# Remote homology and functional genetics unmask deeply preserved Scm3/HJURP orthologs in metazoans

**DOI:** 10.64898/2026.03.04.709615

**Authors:** Jeremy A. Hollis, Jason A. Stonick, Irini Topalidou, Janet M. Young, Cecilia B. Moens, Nicolas J. Lehrbach, Melody G. Campbell, Harmit S. Malik

**Affiliations:** Molecular and Cellular Biology Graduate Program, University of Washington, Seattle, WA 98195 USA; Division of Basic Sciences; Howard Hughes Medical Institute, Fred Hutchinson Cancer Center; Seattle, WA 98109, USA

**Keywords:** *Drosophila melanogaster*, *Caenorhabditis elegans*, *Danio rerio*, coelacanth, horseshoe crab, Hymenoptera, AlphaFold, CenH3, CENPA, HJURP, centromere, remote homology

## Abstract

In most animals and fungi, centromere identity and function depend on the Scm3/HJURP chaperone, which deposits CENPA at centromeres. However, Scm3/HJURP orthologs appeared to be missing in insects, nematodes, many vertebrates, and other metazoans, suggesting radical chaperone replacement in these lineages. Here, we combine remote homology detection, AlphaFold-based structural modeling, and functional genetics in zebrafish and *Caenorhabditis elegans* to identify previously unknown Scm3/HJURP orthologs that localize to centromeres and whose loss causes catastrophic mitotic failure. We further show that Drosophila CAL1, long considered a functional analog, is instead a highly diverged Scm3/HJURP ortholog. Despite rapid primary-sequence divergence, predicted and known structures reveal a broadly conserved CENPA-H4-binding scm3 fold across fungi, vertebrates, nematodes, insects, and most metazoans. Our work demonstrates how rapid divergence can obscure the broad conservation of essential centromere machinery and provides a generalizable strategy for unmasking missing orthologs.

**Teaser:** Animals encode a rapidly evolving, essential cell cycle gene previously thought to be absent.

## Supplementary material for "Remote homology and functional genetics unmask deeply preserved Scm3/HJURP orthologs in metazoans": Data S2

```
#Logo plot alignments

#Fig1C_Tetrapods
>KAJ1203022_extraction/1-49
QCICRKSNNYSEHIKSSLSRNREKYDKPFENAVL-VDLETMTYNTPDGRK-----
>Human_extraction/1-53
DQLLQKLRASRRRFQRRMQRLIEKYNQPFEDTPV-VQMATLTYETPQGLR-IWGG
>XP_043855808_extraction/1-53
GLLRKKLQDSNRRFARIMSTLVAKYNRPFEEDQL-VHIATLTYQTPDGLR-EWGG
>Platypus_extraction/1-53
HDIADRLRRNRDKFFATMGRILEKYNHAFEDDVI-VCLETLTYNTPVGPK-VWGE
>Chicken_extraction/1-53
LDLDERLRRSNARFQTSILSILERYNYPFEDDFL-ISMETLTYDTPEGPK-EWGD
>Painted_turtle_extraction/1-53
EELEERLRRSNARFVDSLQRIIEKYNYPFEDDIL-VSMESLTYDTPIGPQ-LWGD
>Terrestrial_Snake_extraction/1-51
--MDWRFRHSRYRFASAMSSIVNKYNFAFEDDVL-VSINSLIYQTEDGPR-VWGE
>XP_053242267_extraction/1-53
TAMERRLRRSTLRFASAMSSVVEKYNFPFDDDMV-ISIRSLTYDTPEGPR-VWGE
>XP_030060975_extraction/1-54
DPFLQCLDRNEVLFRKRMEAICRKYDHPFEDDIN-INLADMTSDLPGDAFCPSGN
>X_tropicalis_extraction/1-54
SDFFVCLDKNEKIFQARMRQILEKYNKPFEEDVL-VDIKSLAYITPNKLLSQNFD

#Fig1C_Fish
>Zebrafish_extraction/1-53
PLYTDQFKRNNDVFRNTMEAIFQKYSN-LSDAGIDICLKTMTCRTGRGPV-PIDS
>Pipefish_extraction/1-50
ENIRCQFAANGHKYQQSLLRIIQKYSNPDPDAAIEVDLNNTSTESLLHYM-----
>Pufferfish_extraction/1-54
LCLDDKLGVNLHNYKGALDRIIEKYSKQHGDEAIEVDLSSTTPKTLKRYM-SVSE
>Lyretail_Cichlid_extraction/1-54
ELVKTQLQNNNSTFKLSLDRIIDKYSKQYQDAGTEVDLDDISPTELDSYM-TLSK
>Yellowtail_extraction/1-54
AHLHDRLHENGFIFKKSLERIIDKYSKQYQDGGYEVDLDNTKTLTLGQYM-MLSK
>Rockfish_extraction/1-54
VLSEKELTKNIFNYKSSLERIIDKYSKQYLDGGVEVDLDCTKTQTLERYM-KQSK
>Zander_extraction/1-54
DVLQTRLVENSRNYRNSLERIIDKYSKQYQDGGVEVDLDSTRTQTLEHYM-NLSK
>European_Eel_extraction/1-53
NYMKRQMIENDDVFRNTLERIVQKYSR-VDGSGMEVCLKSMTCRTEKGIL-PWDG
>Paramormyrops_extraction/1-53
AYINLKLKENAEIYRNSLERIVEKYSN-VDGSGVEVCLQSMTYQTAEGIV-PWDS

#Fig1C_Echinoderms
>Cucumber_extraction/1-37
-----------------MKRVPEEYDKEFPDSDV-VDLKDLSVSESYGFLESLPS
>KAJ8049753_extraction/1-54
DLGSQPCGDSTNRLQRSMAVIFSKYDKDFPESDI-INLEDLSIIDDRGFLNRLPK
>XP_054754716_extraction/1-53
SKFCDRLE-VQDRFRINLESIINKYDKPFEDSPI-LDLDKMSSDSDFLPFTPFGH
>XP_041456249_extraction/1-53
SKFCDRLE-VQDRFRINLESIINKYDKPFEDSPI-LDLDNMSSDSDFLPFTPFGR
>Starfish_Anneissia_extraction/1-51
SSLSQDREGLLKKLEYNFESIIAKYDHPFPNDDE-IDLNAFHVITDNG---RLRN
>Starfish_Asteria_extraction/1-54
SSYLRDKERISTRFRTNLEAIIDKYDRPFVESDV-LDLSNMTVVEDRGSIGRTGK
>Starfish_Acanthaster_extraction/1-54
SPFRKEKERISRKFRMNLEAIIAKYDRPFADSDV-LDLNDMKVVEDRGFLGSVKT
>XP_038057064_extraction/1-54
SPFRKEKERISRRFQMNLEAIIAKYDRPFSGSDV-VDLNDMTIVEDQGFIGSMKP

#Fig3B_Diptera
>A._albopictus/1-616_extraction_extraction
EDVLPDDDRLGQRGKLWKSFMEKYAKKKEDKEMVFDSVCNMLD
>XP_055683135/1-513_extraction_extraction
TDILPDTAAIIKRVKEWEQIEKKYNSVDEDINFDFDAAELSEE
>KAG4071388/1-596_extraction_extraction
ELILPSDDELVRRENTLLSLFNKYSIDEGEDAVDFEFSDKMDE
>XP_055371638/1-906_extraction_extraction
DDILPDDGRIFDRVKLWSEFCEKYKTDPLECEINFKDLV----
>XP_037050137/1-595_extraction_extraction
DNLLPSDDELVRRDNTLLALFNKYSIDEGEDAVDFDFSHIMVE
>XP_055709976/1-476_extraction_extraction
YPFLPTVEAVVQRANEWKKFEEKYRNIEEELDYEEEEISEELD
>XP_059617225/1-484_extraction_extraction
DDILPGCDVLKKRVLGWKSYEERYHNAEEDEEADFSELSEDVE
>GAB0097286/1-556_extraction_extraction
ADLLPTNEELLRRAEQWKKFEKKYDAVYEEER-------TLDE
>XP_037913346/1-535_extraction_extraction
QDLLPDDQELCERSSRWAQMFEKHQNDREDGDVRLVTYVELSG
>KAJ6638388/1-386_extraction_extraction
RDFLPKDSELLKREKRFFALFDKFDVDEGSDA-------EIIE
>A._albimanus/1-524_extraction_extraction
EEVLPNDEMLGRRNCCWRELVKKYENMIEDPEMDIDTVMKVLD
>C._quinquefasciatus/1-645_extraction_extraction
DQVLPDDDRLGARSNVWRTIMDKFSKKEESVELDIDAAINSLD
>XP_021713206/1-608_extraction_extraction
EEVLPDDDRLGERGKLWKCLMEKYAKTKDRNEMELENVCNMLD
>KAL5291859/1-596_extraction_extraction
FNECPTDEEIYSRSLLWSRLIEKFVRTSKTEDLSMDEIEELFE
>XP_055845570/1-592_extraction_extraction
---LMSDGEILERSKLWSNVMETFCKEEKFEEIDFADIQSPDE
>XP_073817990/1-1279_extraction_extraction
IDLERLQQLSYERSKLWATFLDNIHESENQCEIPLENIEEYIG
>XP_065372299/1-953_extraction_extraction
FDLEHLQQLTYERSKTWASFLDNVAKNETLEEIDINNLDKVYG
>XP_017473018/1-780_extraction_extraction
INLTTLDELTFKRSKWWSSFLEGLGEHDSTEVFYLDELEEKYK
>XP_034126806/1-987_extraction_extraction
FDEETLETLVFERSKRWANTMKHFMEVDDGEEIDMENIENLFK

#Fig3B_Hymenoptera
>CAD6208330_extraction
TDYQLPAGLIRMREDQWEEFFKRYDKELGEDLEIDLHT-DYD-E-E
>KAK0082383_extraction
ALFEFPETILIEREQAWSELFEKYSNI-QNDFEFNITKDLNS-VSE
>KAK0178837_extraction
TAFKLPKTILNERENAWEDLFEKYSNI-QNDDEFEIKD-LNS-VSE
>KYN05478_extraction
FNLQISEELLKVRKKIWDNLLDKYSKEMSDDKEINIYT-LEL-E-E
>OXU30058_extraction
FDFEVPQHILERRKLLWNGLFQKYSSMVS-EVAFNIRT-MKP-E-E
>XP_001603895_extraction
FDFEVPQHILERRKLLWNGLFQKYSSMVS-EVAFNIKT-MKP-Q-E
>XP_011064546_extraction
FNFQIPEKLLEVRKKTWDNLLNKYSKEMSDDIELNVDT-LEP-V-E
>XP_011303283_extraction
GHHRLSQEIIDVREKVWDNLFAKYSQKLSDDIEINLNS-PSE-E-E
>XP_011340513_extraction
TDFQLPKELLEFREEVWRNLFDKYMEEMSDEIEVNVDT-LEP-D-P
>XP_011630834_extraction
FDFQIPKELLEVRKKTWSNLFNKYSKEIADDIELNVDT-LEP-Q-E
>XP_011881063_extraction
CNFQIPEQLLEAREKTWNNLFTRYSEETSDDIEINVDT-LEP-E-E
>XP_012285676_extraction
FGFHVPKEILEEREKSWDSLFDKYSEQVSDDFELNLSN-LEP-E-V
>XP_014212933_extraction
DDFQLPLHLLEKRKKIWSNLFDKYSANTC-QIELNVMT-MLP-V-K
>XP_014469086_extraction
VHFQIPKEVLENRIKTWDNLFDKYLEKMSDDIELNLET-LEP-E-E
>XP_015120538_extraction
DCFQLPEHITENRKRVWDNLFEKYSTKLTDDIEITLDS-PSE-E-E
>XP_018356778_extraction
FNFQLSEKLLEVRKKTWDNLLNKYSKEMSDDIELNVDT-LEP-V-E
>XP_024943822_extraction
SIFNIPEEIILKRKEVWNKLFLKYSENVSDETELDIHT-FEP-V-E
>XP_029676394_extraction
FNFQIPKKLLKVREKSWVNLFGKYSKKMSDDIVLNVDT-LEP-D-E
>XP_032680425_extraction
VNFQIPKEVLENRIKTWNSLFDKYSEEMSDDIELNIET-LEP-E-E
>XP_033226213_extraction
FKFQVPRKILEERAKSWDSLFEKYSMEITDAVELNLET-LKP-E-T
>XP_033296956_extraction
STFKISPTVIEERQKFWNELFLKYSERVSDEPELDIFT-LKP-C-R
>XP_034940826_extraction
DFFHLSKYIIKRREKAWSELFDKYDKE-IDDYEIKMYD-SGSDV-N
>XP_043267138_extraction
VGFNLPREVIQRRENVWNNFFDKYNNKVPNDVVLNMLT-MEP-V-E
>XP_043267139_extraction
VGFNLPREVIQRRENVWNNFFDKYNNKVPNDVVLNMLT-MEP-V-E
>XP_043462561_extraction
TDVNVSKEILEVHKRSWEQFFEKYSMETGDVKELNLET-LKL-I-V
>XP_044597775_extraction
VDYQLPAGLIRMREDQWEEFFKRYDKELEEDLEIDLHT-DYD-E-E
>XP_046416463_extraction
DAFEIP-EVIQARKEEWAMLFEKFSQ-VSDDLELYIRT-LNA-D-A
>XP_046737777_extraction
DGFEIP-EVIQTRKQEWAMLFEKFSQ-VSDDLELYISN-LKP-D-T
>XP_051174905_extraction
ININVAKKRLESHKQTWDKFFKKYSKKTNDDAELNLET-LQL-V-I
>XP_053593233_extraction
GSFVLPQNIIRIRENQWDEFFDKYNKRLDEDLEIDMRT-DYD-E-A
>XP_057326422_extraction
DSFFLPQDIIRLRENQWDEFFDKYEKKFDEDSEIDMRT-DCD-E-A
>XP_058804194_extraction
NDFHVSNKILDKRKRAWNHLFKKYGTMIS-EAELNIDT-LQL-N-E

#Fig3B_Daphnia
>XP_057370960_extraction
MDKVKKYWQTVIKEREGFWSSLFSKYEEEKEDVDLRSYMDNSSSRIETLLQLAVANGEDANP
>CAH0108595_extraction
MDRVKKYWQEIIKERDHFWSSFFLKYQEEKQDVDVQSYMNNSSSRISTLLKLAADEDDEETE
>KZS06077_extraction
MDKVKKYWQTVIKEREGYWNSLFSKYEEGKEGVDLRSYIDNSSSRIYNLLQLAVGNEEDATS
>EFX88527_extraction
MDRLKKCWEGILKEREDFWSSFFTKYQEDKKDVDFRSYMDNSSTRINTMLELAAEDKESGAS
>XP_046643605_extraction
MDRLKKCWEGILQERDNFWSSFFTKYQEDKKDVDFRSYMDNSSTRINTMLELAAEDNKESAG
>KAI9564029_extraction
MDKVKKYWQTVIKEREGYWSSLFSKYEGEKEDVDLRSYMDNSSSRINTLLNLAIDNEEDANP

#Fig3B_TardigradesHorseshoecrabs
>XP_022237972_extraction
DILDL-LTMQSKARYLCSIDSIIRKYEYLAQQEEIADEIDLYKLEIAEDRG
>XP_076331839_extraction
DMLDI-LALQSKARYLCAIDSIIRKYENLAQQEDIADEIDLNNLEIAEDRG
>OQV20317_extraction
DERRNNGTELAKRRVLQNLALICEKYGREFKD-SDTDIVDLSRMEILRDNG
>GAU99461_extraction
DKRSFNGTQLAGRRVRQNLSVICAKYERSFE--GECDEIDITTLTVKKDRG

#Fig3D
>A0A151I1K3/155-188
SSCSSVDTAAYILSNANITKKADTIAII-KGAK--CV
>A0A0M9A356/138-173
SSSSSVDTAAYILSNMNVTNKVETMAII-EGAKDNSV
>A0AA40GCU5/134-169
SSSSSVDTAAYILSNMNVTNKVETMAII-EGAKDNSV
>A0AAW0ZPA2/134-169
SSSSSVDTAAYILSNMNVTNKVETMAII-EGAKDNSV
>A0A9B2JSX5/49-83
SSSSSVDTAAYILSNMNTTNKVETMAIV-EGAKSNS-
>A0A2A3EF86/132-166
SSSSSVDTAKYILSNMNTTNKIETMAII-EGAKHNA-
>A0A9C6S3Z7/137-171
SSSSSVDTAAYILSNMNTTNKVETMAIV-EGAKSNS-
>A0A9B0F379/141-175
SSSSSVDTAAYILSNMNTTNKVETMAIV-EGAKSNS-
>A0A9B2JXC6/185-219
SSSSSVDTAAYILSNMNTTNKVETMAIV-EGAKSNS-
>A0A6P8LN70/49-82
SSSSSVDTAAYILSNMNTTNKVETMAIVEGAK-YN--
>A0A6V7GWL5/108-143
SSSSSVDTAAYILSNMNVTNKIETMAIIEGAKDNSV-
>A0A6P8LA82/49-82
SSSSSVDTAAYILSNMNTTNKVETMAIVEGAK-YN--
>A0A6J3KPJ2/49-82
SSSSSVDTAAYILSNMNTTNKVETMAIVEGAK-YN--
>A0A6P6FKJ5/137-170
SSSSSVDTAAYILSNMNTTNKVETMAIVEGAK-YN--
>A0A6J3KLD0/141-174
SSSSSVDTAAYILSNMNTTNKVETMAIVEGAK-YN--
>A0A6P3DKU6/141-174
SSSSSVDTAAYILSNMNTTNKVETMAIVEGAK-YN--
>A0A310SH08/144-175
SSSSSVDTAAYILSNMNTTNKAETMAIVEGAK-----
>A0A6P8M6A4/137-170
SSSSSVDTAAYILSNMNTTNKVETMAIVEGAK-YN--
>A0A6P8LA77/141-174
SSSSSVDTAAYILSNMNTTNKVETMAIVEGAK-YN--
>A0A6J3KLI1/141-174
SSSSSVDTAAYILSNMNTTNKVETMAIVEGAK-YN--
>A0A158NWF8/155-188
SSCSSVDTAAYILSNANITKKADTIAIIKGAK--CV-
>A0A151IL74/136-169
SSCSSIDTAAYILSNANITKKVDTIAIIKGAK--CV-
>A0AAW2EL37/107-139
SSCSSVDTAAYILSNANITKKADTIAIIEGAK--C--
>A0AAW2EN80/153-185
SSCSSVDTAAYILSNANITKKADTIAIIEGAK--C--
>A0AAW2EPX6/167-199
SSCSSVDTAAYILSNANITKKADTIAIIEGAK--C--
>A0A6J1Q990/165-197
SSCSSVDTAAYILSNANVTKKADTIAIIEGAK--C--
>A0A7M7L0Y8/132-166
SSSSSVDTATYILSNMNTTNKIETMAIIEGAKHNA--
>F4X2X8/156-189
SSCSSVDTAAYILSNANITKKADTIAIIKGAK--CV-
>A0A4S2KIM7/917-949
SSCSSVDTAAYILSNANVTKKADTIAIIEGAK--C--
>A0A151X5H0/153-185
SSCSSVDTAAYILSNANITKKADTIAIIKGAK--C--
>A0A195DIJ9/156-189
SSCSSVDTAAYILSNANITKKADTVAIIKGAK--CV-
>A0A0L7QJY5/9-41
SSSSSVDTAAYILANMNATNKAETMAIVEGANI----
>A0A026WCI5/171-202
SSCSSVDTAVYILSNANVTKKADTIAIIKGAK-----
>A0A3L8DQE8/171-202
SSCSSVDTAVYILSNANVTKKADTIAIIKGAK-----
>A0A6V7LKN0/107-138
SNCSSVDTAAYILSNTNITKKAETMAIVEGSK-----
>A0A6I9VSR0/171-203
SSCSSVDTAAYIRSNTYITKKADTMAIIEGAK--C--
>A0AAJ7RMQ2/64-98
SSSSSIDTAVYILSNANTTKKADTIAIMEGAKPYN--
>A0AAJ7W4P1/154-188
SSSSSIDTAVYILSNANTTKKADTIAIMEGAKPYN--
>A0AAJ7JHG3/75-108
-SSSSVDTTAYILSNANITKKAETIAIVEGAKSNA--
>A0AAJ7JHJ3/143-176
-SSSSVDTTAYILSNANITKKAETIAIVEGAKSNA--
>A0A4Y0BKN8/159-191
DSLYSVDTAQYIRSNKQISNKLK---VTTMIKQYSV-
>Q16ES0/233-268
DSLYSVDTAKYILQNKRDRNTTSKIKVTTMIKQYTI-
>Q16VG1/233-268
DSLYSVDTAKYILQNKRDRNTTSKIKVTTMIKQYTI-
>E2B4R3/158-190
-SFSSVDTAAYILSNANITKKADIVAIIEGAKSN---
>A0AAV7J6N2/193-223
-VFSSVDTAAYILSNTNVTAKAETIAIVEGAK-----
>A0A8J2MT68/199-229
-VFSSVDTAAYILSNTNVTAKAETIAIVEGAK-----
>E2A3Y6/97-129
SSCSSVNTAAYILSNANITNKVDTIAIRQSAK--C--
>A0A6P3WSL5/156-190
-SFSSVDTATYILSNTNITKKADAMAIMEGAKSNSV-
>A0A182FAS7/162-194
DSLYSVDTAQYIRSNKNTSNRVK---VTTMIKQYTV-
>A0A182YJN4/159-191
DSLYSVDTAQYIRSNKQISNKLK---VTTMIKQYSV-
>A0A2M4BLG8/124-156
DSLYSVDTAQYIRSNKNTSNRVK---VTTMIKQYTV-
>A0A182KEH9/162-194
DSLYSVDTAQYIRSNKQISNKLK---VTTMIKQYSV-
>A0A2M4BLM5/124-156
DSLYSVDTAQYIRSNKNTSNRVK---VTTMIKQYTV-
>A0A2M4BLR7/124-156
DSLYSVDTAQYIRSNKNTSNRVK---VTTMIKQYTV-
>A0A182HVH9/163-195
DSLYSVDTAQYIRSNKQISNKLK---VTTMIKQYSV-
>A0A2M4BLI8/124-156
DSLYSVDTAQYIRSNKNTSNRVK---VTTMIKQYTV-
>A0A6E8VJE0/163-195
DSLYSVDTAQYIRSNKQISNKLK---VTTMIKQYSV-
>A0A8W7Q117/163-195
DSLYSVDTAQYIRSNKQISNKLK---VTTMIKQYSV-
>Q7PQC3/163-195
DSLYSVDTAQYIRSNKQISNKLK---VTTMIKQYSV-
>A0A182W327/159-191
DSLYSVDTAQYIRSNKQTSNKLK---VTTMIKQYSV-
>A0A182VGA7/163-195
DSLYSVDTAQYIRSNKQISNKLK---VTTMIKQYSV-
>A0A182XF12/163-195
DSLYSVDTAQYIRSNKQISNKLK---VTTMIKQYSV-
>A0A084VFV3/158-189
DSLYSVDTAQYIRSNKQISNKVK---VTTMIKQYA--
>W5J4X3/162-194
DSLYSVDTAQYIRSNKNTSNRVK---VTTMIKQYTV-
>A0A182THP9/163-195
DSLYSVDTAQYIRSNKQISNKLK---VTTMIKQYSV-
>A0AAG5CTC9/158-189
DSLYSVDTAQYIRSNKQISNKVK---VTTMIKQYA--
>A0A182JN80/158-189
DSLYSVDTAQYIRSNKQISNKVK---VTTMIKQYA--
>A0A6I8TPI9/173-208
DSLYSVDTAKYILQNKRDRNTTSKIKVTTMIKQYTI-
>A0A1S4G3E2/233-268
DSLYSVDTAKYILQNKRDRNTTSKIKVTTMIKQYTI-
>A0A0P6IVI4/233-268
DSLYSVDTAKYILQNKRDRNTTSKIKVTTMIKQYTI-
>A0A232FHX1/170-201
SSSSSVDTAAYILANNNTTKQAETLAIVEGSK-----
>A0A195FST0/156-189
SSCSSVDTVAYILSNANITKKADTVAIIKDAK--CV-
>A0A182LXC6/114-146
DSLYSVDTAQYIRSNKQISNKLK---VTTTIKQYSV-
>A0A834J6C9/150-182
SNCSSVDTAAYILSNTNVKKKIETMAIIVDNK--C--
>A0AA39FK98/163-195
--FSSVDTAAYILSNTNVTKKSDAIAIIEGAKKST--
>A0AA39FZQ4/129-161
--FSSVDTAAYILSNTNVTKKSDAIAIIEGAKKST--
>A0A7M7INI9/170-201
SSSSSVDTAAYILANNNTTKQAETLAIVEGSK-----
>A0A182T6W1/164-196
DSLYSVDTAQYIRTNKQISNKLK---VTTMIKQYSV-
>A0A182GZJ4/173-208
DSLYSVDTAKYILQNKRDRNTTSKIKVTTMIKKYTI-
>A0A1B0FY41/158-192
-SASSVDTAAYVLANRNKRIQRSQRTYHMTIKEYCY-
>A0A182P3G5/160-192
DSLYSVDTAQYIRSNKQISNKLK---VTTMIKRYSV-
>A0A182NCN9/156-188
DSLYSVDTAQYIRTNKRITNKIK---VTTMIKRYSV-
>A0A834JKF1/150-182
SNCSSVDTAAYILSNTNVKKKIETTAIIVDNK--C--
>A0A0L7R1A5/220-251
---GSVDTAVYILLIMNTTNKAKTMVVVEGAKHNV--
>A0A182QCG4/171-203
DSLYSVDTAQYIRTNKQIKSKVK---VTTMIKRYSV-
>A0A1B0DLJ2/158-189
-STTSVDGAEYILANKNKRSQRT---HHMTINEYCY-
>A0A1Q3EWK7/177-211
DSLYSVDTAKYILSNKNK-NSRSQIKVYQVIKQYTM-
>B0W3D4/211-245
DSLYSVDTAKYILSNKNK-NSRSQIKVYQVIKQYTM-
>A0A6J0BYH9/190-220
SSGSSVDTTAYILSNANMTRKAN-LPFDKDPR-----
>A0A9J6BP06/71-103
DSDSSINTARYILSNRKNKRKSSTQCRSK-IKKY---
>A0A9N9S2F4/71-103
DSDSSVNTARYILNNRKNKRKSSTQCRSK-IKKY---
>A0A7R8UPB9/169-197
---TSVDTAKYILSNRKR-RKSK---VTMTIKQFCY-
>A0AAD9VML4/152-175
-SNSSVDTAAYILSNTNITKKENTQ------------
>A0A336LPL9/180-208
SSNTSVDTAKYIRANQNHRTKKVTKTIIK--------
>A0A833HP26/161-171
----SVNEAQYILAN----------------------
>A0A833HP26/250-260
----SVNEAQYILAN----------------------
>A0A833HP26/418-428
----SVNEAQYILAN----------------------
>A0AAQ3NHF4/310-333
------------LANDKDKKKSDFRVIISGIKSSCI-
>A0AAQ3NHF4/699-722
------------LANDKDKKKSDFRVIISGIKSSCI-
>A0AAQ3NHF4/823-846
------------LANNKDKKKSDFRVIISGIKSSCI-
>A0A7J9USS0/543-558
----------YYLSNSNTTGKAD---IVM--------

#Fig4C_scm3domain
>CAI5439318_extraction
EALFKGMMAVQERADFNLKKLEEKYLQKEKNLKLGDLIEFDG-HGNIYFPENM
>CAD6184519_extraction
RNFSRGIFNASQRYNFNIRRIEKKYKQRMRNAELGSRVEIEVNSGAFHFPEEI
>Q95XZ1_CAEEL_extraction
RNLVEGFQKVKERYRFNIEHIEEKYKAREESGCPESRVEMDI-HGNVYFPETM
>Cbes
RTLADGLDKSQRRFMFNVKQIEEKYAEKERKALPESLVEIDR-DGNFYFPENM
>Cbre
RDLADGFEKAQQRYMFNVHSIEEKYKKREESDIPESKVEVDR-YGNFFFPESM
>Cbri
RDLADGFEKAQKRFMFNIRHIEEKYRERELRGLPESKIEIDR-HGRFYFPENM
>Cino
RDLADGFEKAQQRYMFNLRNIEDKYKEREIRGSAESKVEIDQ-DGNFYFPETM
>Cjap
---------------------------------PKTELQNTS-S-------SE
>Clat
RDLADGFEKAHKRFMFNVQNLEQKYAEREQRGLPESHIEIDR-YGNFYFPENM
>Cnigo
--------------MFNVRHIEEKYRERELRGLPESKIEIDL-HGRFYFPENM
>Cpan
RQLANGLETSQQRFMFSVKEMEKKYTESERLNLPESRIEMDM-DGNLYFPESI
>Cqui
EALAKGMMAVQDRAMFNLQTLAEKYSEKDKQRKPSDMIEFGS-GGQVYYPDNI
>Csin
RDLADGFDKAQKRFMFNVHQIEEKCRERERRGLPETKIEMDR-YGRFYFPETM
>Csul
--------------MFNVEQMEAKYMERERRGHPESLVEMDL-RGNFFYPESM
>Ctri
RDLADGFEKAQKRFMFNVRHIEEKYRERERRGLPETKIEMDR-HGRFYFPETM
>Ctro
--------------MFNVWNMEEKYRDRERRGLPESMVEIDH-HGNFYFPSTM
>Cute
RNLAEGLEKAQDRFRFNIRRIEKKYTERAKEAKPERLVEIDM-DGNFYFPDTM
>Cwai
RILADGLDKTQQRFMFNVKQMEEKYAERERRALPESLVEIDR-DGNFFFPENM
>Czan
RDLADGFEKAQKRFMFNVGHIEEKYRERERRGLPETKIEMDC-QGMFYFPETM

#Fig4C_Cterm
>CAI5439318_extraction
KRPSASNSAQQPQKKKK-I-SLATIS-NSSLEVQIDE----SENPSD
>CAD6184519_extraction
KKETE-IAHPQSLKSKC------------------------------
>Q95XZ1_CAEEL_extraction
KRRSETVAATEPVTKKQKLSDSDIISIPSSMAVAVDTELIAAENSTL
>Cbes
KRRPGTEASEEPEKKKQKLIDSDLLSIPSSMAIIVDTELIANENPSL
>Cbre
KRRSDTAASGGPEKKKQKLVDSDLLSIPSSLAIVVDTDLIITENPSL
>Cbri
KRRSETATVDEPEKKKRKSVDADILSIPSSMAVAVDTELIAAENAGL
>Cino
KRRSATITPEEPQVKKKRLSDSDLISIPSSTAVVVDTELIAAENEHI
>Cjap
--------------STQKLIDSDLLSIPSSLAIIVDTELIAAENPSL
>Clat
KRRSDTVASGGPEKKKQKLVDSDLLSIPSSLAIVVDTDLILTENPSL
>Cnigo
KRRSATVVGDEPEMKKKKLTEMDLLSIPSSMAVVVDTELIASENSQL
>Cpan
KRTLDQHWNARPVKKTPKV-DFETKS-SSSLEVEFESE---GEKPSR
>Cqui
KRPSGTVASNEPEKKKQKLIDSDLLSIPSSLAIIVDTELIAAENPSL
>Csin
KRRSETVASGGPEKKKQRLTDSDLLSIPSSMAIVVDTELIRAQNPTL
>Csul
KRRSATVMAEEPEMKKQKLTDSDILSIPSSLAVAVDTELIAAENPSV
>Ctri
KRRSENLASEGPEKKKQKLTDSDLLSIPSSMAIVVDTELIRDQNPTL
>Ctro
KRRSGTSASEEPEKKKQKLIDSDLISIPSSMAIIVDTELIATVNPRL
>Cute
KRKSNGTDEEGPSAKKNKTNDDEVVSRT-SLEV--NNEQK-VENVKR
>Cwai
KRRSATVVADEPEMKKKKLTEMDILSIPSSMAVAVDTELIAAENSQL
>Czan
KRRSATVAPGGPDKKKQRLTDSDLLSIPSSMAIVVDTELISNQNTTL

#Fig6C_Fungi
>KFH43868_extraction
RAMAGNRFQRAMAGIFSKYGRDFTVGDEIDLETGEVIVDNGHLAHMRYEGDQGSE
>XP_455312_extraction
HKKADENMKRVWSQIIQKYESID-QGDVIDLQTGEVIEDNGHLRNLSNEKSGGSV
>XP_019022164_extraction
RHEAQDRLRTTWEDIIERYSRPGIVADEIDLETGEVVVDNGHLRGMERLEFGDVE
>XP_012182821_extraction
RKTSDQKLVAFWAQLGERYNRPLAEDDIIDLRDGSIVKDRGILRGLSKKYVGYFG
>CAD6565052_extraction
RLESSIRLQRAWESICERYERDDHRDDVYDLETGEIVEDGGYLKTGDVLEVGAFG
>TIB96509_extraction
RYISNLKLGNTWDLIAAKYGNIDAVDDEVDILTGEIISDRGHLRNLERITFGGRS
>KAI9142674_extraction
REHSRLRLKSAWDSIIERYSQEFDDDDEIDLLTEEIIVDRGFLRNQPIRKIGTLT
>KAJ3213890_extraction
RLQSRHRLKTAWESLFERYGRSFDETDEIDIETGKVVVDRGFFRGTPSRRFGMLA
>KAJ3188836_extraction
RLQSQTRLKAAWDSICEKYGREFDDADEIDLMTGEIVVDNGWVRNTEVCVFGEVF
>EJW01472_extraction
---FSTKFFSRIDEICKKYSVMDDKDDQIDLENLEIIKGLGESKKIKSVPIGSLY
>XP_021877126_extraction
RGESLNRLTSAWNEIFERYGKETETDDEIDLSTGELIVDNGVLRSKNITLFGSLT
>KAI9225533_extraction
REGSLSRLHMTWRDIIQRYNRSFELSDEIDLQTGQVVVDQGHLRRVDRRGIGGVD
>RKP14767_extraction
REGSLSRLQTTWRDIIQRYNRSFELSDEIDLQTGEVVVDQGHLRQVDRRGIGGED

#Fig6C_Choanoflagellates
>S_infusionum
RQENLGRLRSCFDAIIAKYSKPQKCVDVLDLENECVVEDYGVLQSIPDGQYGTLG
>XP_001747460_extraction
HRQSEHKLCRSIEAIIAKYSHEFPDSDVVDLEAMVICEDRGELKSGNAHLFGTMH
>D_costata
RSQSLRRLQFKMEEILEKYNDPFESSEVLDLETGRIHKKRGFLRSIRATGLGMTL
>C_perplexa
RAESVLRLHASLNHIIEKYSHPFVNSDVLDLENEEIVEDHGTLRSLEPQAFGSFA
>M_roanoka
NRDSVLNFKASLDGIIAKYSHAFEGTDVIDLETGEIVEDYGLLRSMDRSCIGVGD
>H_balthica
RRENVAMFQHKLNEIIAKYSFAFENTDIVDLSTGEIIEDYGLVRCLKT-NGGLTV
>H_gracilis
RRENVVAFKHKLSEIIAKYSFAFENTDIVDLTTGEVVEDYGLVRCLQT-NGGLTV
>S_parva
RRKLEERFAHTLGSIISKYEQKGAESDVLDLDTEEVVEDHGDLAKMEDGSFGDYH
>H_nana
RQDVQNRYNHSMNTIIAKYEAEGAEGDVLDLDTEEVVEDHGELASMKAGCFGMKI
>XP_004998732_extraction
RLESISNFKSALENIIAKYSHAFENTDVIDLETNTIVENYGLIESLGNSSRRCTT
>D_grandis
RQQSVDKLKFTIDQIIEKYSTVDNDTDVVDLENGNLIIDRGELASLDK-SFGFGS
>S_kvevri
KQASIARLHRNMRSIIAKFANNDDDSDVVDLETGEIVEDHGFLERLEANELGDGS
>S_punica
-MRSLQRLQRSMNSIIAKYSRTFDDTDVVDLETGRVVEDHGTLRSLPD-NFSATQ

#Fig6C_Metazoa
>Human_extraction_extraction/10-69_extraction
LRASRRRFQRRMQRLIEKYNQPFEDTPVVQMATLTYETPQGL-------RIWGGRL
>X_tropicalis_extraction_extracti/15-76_extraction
LDKNEKIFQARMRQILEKYNKPFEEDVLVDIKSLAYITPNKLLS-----QNFDSKA
>CAH1263383_extraction_extraction/1-60_extraction
RRGITARMKAAMESIIDKYQNVGEEEDFFTMDDLQICEDKGQLKHQ-EVAHFGFLQ
>XP_070557938_extraction_extracti/1-54_extraction
LQNSHMSFRERWNSILDKYNQPFDDDDEIIWSSMEVIK-------------YGKET
>XP_038057064_extraction_extracti/6-71_extraction
KERISRRFQMNLEAIIAKYDRPFSGSDVVDLNDMTIVEDQGFIGSM-KPQKIGTVR
>XP_067948887_extraction_extracti/1-64_extraction
LSCSKDSYYQIIDYITNKYKDVEPEDDVIDLNSLTIVRNKGFIRKLVQKRNVWISK
>ELT94853_extraction_extraction/1-67_extraction
SRQNLTEAQEDWRNIIKKYDRVFDKSDEIDLNTLTIVEDRGHINDASFPREFGKCS
>XP_063402759_extraction_extracti/1-66_extraction
EKDNLRRYKSNIDAIIRKYDRHFPDDAEIDLTTLTSFRDESVVKKL-KSKPFGHSK
>XP_022237972_extraction_extracti/7-70_extraction
TMQSKARYLCSIDSIIRKYEYLAQQEDEIDLYKLEIAEDRGFVRKIQD-GRLGFIT
>XP_014675948_extraction_extracti/1-67_extraction
RHQSRLRLERNFAHIIEKYGQHDNSSDVIDLDSLSIIRDRGQLSKQPSPKIFGYSR
>CAI4225225_extraction_extraction/4-70_extraction
LKKSRLRLKYNWENLFKKYENITESGIEVQLDTFEVYAPVGMDRKIVVKEVEKHEF
>RDD41302_extraction_extraction/6-71_extraction
RFQFQRRLKLSIEQVIRKYDKPFENSDVVELSNMTIIKKGDTLTKLPKRLDFGSLF
>XP_065196999_extraction_extracti/1-62_extraction
FQESKRKVRANFTAIFEKYSDDTPS-DVVDLRTFKIVKDRGQIRNMKERRGVGCAA

#FigS4B
>European_Eel
MDN-----------------------------------------Y---------M-KRQMI---ENDDVFRNT----LERIV-QKYSRVDGS----GMEVCLKSMTCRTE----------KGILPWDGE-----VVER-----Q---------------ME--SLKNIA--------DST------G-KSARG-QDISA-------DIQDDSQ--------T------C-----S--------------------------------------------------------------------------------------------------------------------------------------------------------------------------------------------------------------------NSTSVSV-------------------------ETEMG-R------SS--------E-NV--SWESG--------------------------------------------------------------------------------------PY-GSHL-MS--NAVSD---S-------SLQGE--LVQPE--------------------------------------------------------------------------------------------E--Q------------------DEELERTL-------S-SQ-G-TLLLD--LYPSML-----------------SQ------------VGEAWR-----R----------QKVTEAANAV--------MRRYRRR-----------GWRSS-----ASKPHPQSSTSK-----PHPQ----SSASKPHPQSS---A-----------------------------------------------------------------------------------------------------------------------------------------------SNLHPQSSA-----------------------------------------------SKP------------------------------------------------------------HP-QSSASKP-H--PQS-----SAS----------KP-HP----QSSAS------------KPHPQSS--TQK--------------P------------------------------------------------------------------------------------------------HP-QSSAQ-KLHP--QSSA---QKPH--PQ-------------------------------------------------NS--A--------------------S-K---P--------------------------------------------------------HPQSS-ASK-PHPHGSTQ---------K-PHTQNSTQKPHPHS-------APKPHPY--GSAPKPHPQSSAPK-----------------------------------------------L--Y-LQS------------------------------P---------TPRS---------AHEPWRRGLHEGVVGQRADP-------------NLVTDSGSSPEELTLLSHTYAVLSSPTSPVGGTASSPLCLYS--------TGD---S-----PL----PV-A--LP---LP-----------PRI--------------SPGS------TQRTLPL-----------------------FQR-------------------R-------------S-P----HPS-HLKWGCPS-RPAP--L-------------------------------P-QRPPPP----DG------SP--SQPPV-----P--------------------C----SVLA--------------------QRRRSF---AGF----------QAVRHQ------------------------------------------------------------------------------ID-QQFEELYHRLVCQRKVALP--------------------------------------------------------------LP--------------------------------------------------------------S--------------------PA-SPL------------------------------------------------------------------------------------------------------------------------------------------------------------------------------------------------------------------------------------------------------------------------------------PSSSSLAALA-L----------------------------SPIWMR-------------------------------V------------------RK--RDRA--------------------LEPSAWPEPKRFREGC---------------T-C---SPG-----------------------------------SVRHLRQSWAGCC-GSSRPEGAVLPQRRSPGTSRLWGGT--------FRKDPCSGLSW-Q--L----------HPNPAASR-----------------------------E-KGETRASLPEFQGKS----PV-R----------ASIFLRDWQR-G--CSPS----S-----------------------------------------------------------SRRRL----------LYGLP-Q
>Yellowtail
MDA-----------------------------------------H---------L-HDRLH---ENGFIFKKS----LERII-DKYSKLQYQ--DGGYEVDLDNTKTLTL----------GQYMM---LSKQ--ELNK---------------------LD--S-KSLR--------DLR------E-ESLRV-QDITR-------NSQLDVT--------Q------QD-GE-AD-ETCV--------------------------------------------------------------------------------------------------------------------------------------------------------------------------------------------------------------SSGQHSW-------------------------DDSG--M------SR---------------------------------------------------------------------------------------------------------SD-TTQL-TV--SPLDES-QR-------NVSET--ELQPE--------------------------------------------------------------------------------------------D--Q------------------DEELEMTL-------R-SH-G-SSFVE--LYPSMI-----------------SR------------INRARH-----R----------QNVSEAADSV--------LRRYRRW-----------RQQPS-----RSSLN---NTFIVT--LRNTNS--NPR--KMTSKML---HTENF--------------------------------------------------------------------------NP-KK--R--------------------------------LYTR---------------------VESVPRS---------IN-LQ----------------------------------AQQP------------------------------------------------------------SP-ERGR----------------GS----------LR-RE----QHQPI--------------LVMDL--SGG--------------P------------------------------------------------------------------------------------------------DT-SQ----LKDN--SLNETF-TVSE--RS-------------------------------------------------LLGERPCT-------------YTASPSR---SYY-------------------------------------------------------PAAK-ASS-DLSLRSRR--------------------------------L----SL--S------------------------------------------------------------A--H-SEQ------------------------------A---------AGCS---------------------------------------------------------------------------MYASEISTV--------------------------KE-R--ADNYGSP-----------VRQ--------------SPLKARM---MT----------------------------SLK-------------------T-------------S-P----HGF-F------R-SPRK--F--SVESFSREAPGPRSTSSSLSSPPQRPSV-P-LRLLCP----QDSHLS-LQPQLPSPQPAA--AA--------------------G----RIRL--------------------RRHLSF---DSSQPSIS--V--SYSPKK------------------------------------------------------------------------------LD-EDFLKLYHKFVCQNKSSFF--------------------------------------------------------------NSQP--------------------------------------CR-LCA--------------RSS--------------------EA-SRG------------------------------------------------------------------------------------------------------------------------------------------------------------------------------------------------------------------------------------------------------------------------------------PSSSSLAALA-L----------------------------SPHRSV-------------------------------L------------------RK--RHRE--------------------FGWGGNPQSKRSRDES-C-------------T-S---SPG-----------------------------------SKRHGNEML-----------------RRRL--------------SLAKL--SHDDLPY-N--SSKH-SV----FHKSSTQQ--------------------------------QQQRSAHQE-VGMR------------------PGWPVCAAEF-S--GLGR----S-----------------------------------------------------------LQSRM---ANG-F--SP-RK-W
>Zander
MDD-----------------------------------------V---------L-QTRLV---ENSRNYRNS----LERII-DKYSKLQYQ--DGGVEVDLDSTRTQTL----------EHYMN---LSKV--ELNK---------------------LD--S-KSLT--------DLR------E-ESIGA-QDITR-------DSQLDFT--------H------QD-GE-AE-KTCV--------------------------------------------------------------------------------------------------------------------------------------------------------------------------------------------------------------STTQLSV-------------------------QDDW--L------AS---------------------------------------------------------------------------------------------------------ND-TTHQ-TV--SSMDES-RR-------TISET--EVQPE--------------------------------------------------------------------------------------------E--Q------------------DDDLETSL-------R-SQ-G-SSLVE--LYPSMI-----------------SR------------IGRAWH-----R----------QHVSEAADSV--------LRRYRRW-----------RQQSN-----RSNLS---KTFVVT--LRHTNR--NQK--NRTSQTP---LKENT-------------------------------------------------------------------------NSP-AK--R--------------------------------QFVG---------------------TQTAPQSPLQNVTNM-QD-WQ----------------------------------AQQQ------------------------------------------------------------SP-GR------------------------------VR-RE----QHKPI--------------LAMDL--SGP--------------AE-FFTSN-------E-SSL----------------------------------------------------------------------------NET-FM----PKES--SLNETF-TVCE--VS-------------------------------------------------RLGEQPSI-------------NKFSPSR---PCY-------------------------------------------------------PAAK-ASL-DPSLGSKR--------------------------------L----SF--T------------------------------------------------------------A--H-SLQ------------------------------T---------VGCS---------------------------------------------------------------------------TCASEATAA--------------------------RE-R--PDIYGSP-----------VRQ--------------SPSQARV---TT----------------------------SLS-------------------S-------------S-P----HAF-S------R-SPKA--H--SVESFSREPTRPRLMS----TPPQKPTM-P-QRMLHP----QDPHHS-LHPQLRSPQVAMG-TK--------------------G----RDRL--------------------RRHLSF---DSSLPSIR--I--SCSPKK------------------------------------------------------------------------------LD-EDFLKLYHKFVCQNKSSVF--------------------------------------------------------------NRLP--------------------------------------CR-LCA--------------QSS--------------------EA-GRS------------------------------------------------------------------------------------------------------------------------------------------------------------------------------------------------------------------------------------------------------------------------------------PSSSALAALA-L----------------------------SPHRSL-------------------------------L------------------RK--RHRE--------------------LDWDSHPQSKRLRDEY-C-------------P-S---SPG-----------------------------------SYRHGKEML-----------------RRRL--------------SQSEYEQSHYGLSY-S--STKP-SM----SQRFSPQK--------------------------------R-SADTHQE-TWMS------------------RHRHVSAANF-S--GMGS----S-----------------------------------------------------------LENRM---AHG-F--SP-RK-W
>Rockfish
MDV-----------------------------------------L---------S-EKELT---KNIFNYKSS----LERII-DKYSKLQYL--DGGVEVDLDCTKTQTL----------ERYMK---QSKA--ELSK---------------------LE--S-KSVT--------DLR------E-ESIRA-QDITS-------DTQLDFT--------Y------QD-SG-AD-ETCV--------------------------------------------------------------------------------------------------------------------------------------------------------------------------------------------------------------STAQLYV-------------------------EDDG--D------VS--------S-PL--LYPTG------TV------------------------------------------------------------------------------SN-DMTL-TV--SSLDES-QR-------NISEM--EVQPE--------------------------------------------------------------------------------------------D--Q------------------DEELEMSL-------R-SH-GSSSLVE--LYPSMI-----------------SR------------IGRAWH-----R----------QHVSEAADSV--------LRRYRRW-----------RQQSN-----RSNLS---NTFDVT--LRHARR--NPQ--NMTSQTL---LEENA-------------------------------------------------------------------------SSP-VK--R--------------------------------QLMG---------------------TETSPRSPLRTVTNT-QD-WR----------------------------------EQQQ------------------------------------------------------------SP-GR------------------------------VR-R------EQPV--------------LVMDL--SDP--------------S----------------------------------------------------------------------------------------------------E----PKES--YLNETF-TVCE--VS-------------------------------------------------RLEEQPST-------------YTFSPSR---ST----------------------------------------------------------TK-VSL-DQSLRSRR--------------------------------L----SL--T------------------------------------------------------------V--H-SLQ------------------------------T---------DGCS---------------------------------------------------------------------------TYASE--TV--------------------------RE-R--PDIYGSP-----------VR----------------PVQARM---MS-------------------------S--NLS-------------------R-------------S-P----IGF-S------R-SPKA--H--SVESFSREPTRSRLMS----TSPQ---K-A-LRMLHP----QDSHHS-L----RSPQSATA-AE--------------------G----RHRL--------------------RRHLSF---DSSLPF----V--SYSPKK------------------------------------------------------------------------------LD-EDFLRLYHKSVCQNKSSFF--------------------------------------------------------------NRLP--------------------------------------CR-LCA--------------RST--EASRS---------A---EA-SRS------------------------------------------------------------------------------------------------------------------------------------------------------------------------------------------------------------------------------------------------------------------------------------PSSSALAALA-L----------------------------SPHRSL-------------------------------L------------------RK--RHRE--------------------LEWDSRPQSKRYRDGY-C-------------L-S---SPG-----------------------------------SIRHGKEML-----------------RHRF--------------SPSKYEQSHDGLSY-S--LAKP-AM----FQRFNTQR--------------------------------R-SADEHLE-AWMS------------------PRRRVSAADF-S--GTGS----S-----------------------------------------------------------LESRM---TNG-F--SP-RK-W
>Pufferfish
MKL-----------------------------------------C---------L-DDKLG---VNLHNYKGA----LDRII-EKYSKLAKQHGDEAIEVDLSSTTPKTL----------KRYMS---VSEV--KLKQ---------------------ME--A-QSST--------DVR------D-ESSRA-HDFTG-------DSQLDSL--------H------QDDGE-CD-DSNI--------------------------------------------------------------------------------------------------------------------------------------------------------------------------------------------------------------SSTQFSL-------------------------EEEGEGM------IR---------------------------------------------------------------------------------------------------------ID-TSQ----------LP-QW-------SVSMV--DFQPE--------------------------------------------------------------------------------------------D--Q------------------DKELEISL-------R-SN---ASLME--LYPSMI-----------------TR------------LEQAWL-----R----------HNMSEAADSV--------LRRYRKW-----------RHQSQ-----KSHLS---DTFDVT--LRHCR----PT--DMASESS---LDVHL-------------------------------------------------------------------------QPP-L---------------------------------------------------------------------------------R----------------------------------AQRR------------------------------------------------------------SP-GRGR----------------SP----------QR-KT----QQWPV---------------VMDF--SDN--------------S------------------------------------------------------------------------------------------------GP-FE----PQNC--SPDETF-DVPE--Q----------------------------------------------------GELSCS-------------YSVSPPR---LY--------------------------------------------------------PTAKKLSL-P----------------------------------------------------------------------------------------------------------------------------------------------------------------------------------------------------------------------------------------------------H--------------------------PD-R--TYTYSSP-----------ARH--------------SPFQTRK---P---------------------------------------------------S-------------S-P----QSV-T------R-SPKV--C----------------------LPQVKSPA-A-QRLLFP----QEAPLDQAQP--LLPLSAT--AT--------------------G----HNRL--------------------RHQRSF---DASLLD----N--TYTAKD------------------------------------------------------------------------------LD-RDFIKLYHRLVCQSKSPFF--------------------------------------------------------------KRFP--------------------------------------CR-VCA--------------KNP--------------------DA-IKN------------------------------------------------------------------------------------------------------------------------------------------------------------------------------------------------------------------------------------------------------------------------------------RSSSSLAALA-L----------------------------SPHRSL-------------------------------L------------------RK--RACE--------------------ESLDSSP-GKRSRDQS-Y-------------T-S---SPG-----------------------------------SKRHSIEML-----------------RRRL--------------SLAEPAQLRDGVCK-S--LTKK-SF----LPRITSVP--------------------------------T-E----------------------------------------------------------------------------------------------------------------RTRM---SREPG--VG-GD-H
>Lyretail_Cichlid
MDE-----------------------------------------L---------V-KTQLQ---NNNSTFKLS----LDRII-DKYSKLQYQ--DAGTEVDLDDISPTEL----------DSYMT---LSKK--KMVS---------------------LQ--L-KSST--------DVR------E-ESLRA-QDPTG-------GSQLDLS--------S------D--------------------------------------------------------------------------------------------------------------------------------------------------------------------------------------------------------------------------TSIQLSM-------------------------EDGG--M------TR---------------------------------------------------------------------------------------------------------SD-VTQL-TV--SSLDES-QR-------NFSNV--DLQPE--------------------------------------------------------------------------------------------D--Q------------------DEELEMSL-------R-SH-G-SSWVE--LYPSMI-----------------SR------------IKRAWD-----R----------QHVSTAADSV--------LRRYRRW-----------RQQSN-----RSNLN---NTFVVP--LRHTNN--KPK--KMTTKAF---PEKSS-------------------------------------------------------------------------SRP-MK--E--------------------------------QFTR---------------------TKTTP---LQTVTCP-RD-WH----------------------------------EMHQ------------------------------------------------------------SP-DREE----------------NL----------MS-WH----QHKPV--------------LVMDF--SAS--------------S------------------------------------------------------------------------------------------------VS-FK----PKEI--PLNKTF-TVSQ--LS----------------------------PRK----------------QTQVEDQASA-------------YSVSPSR---PC----------------------------------------------------------AK-ASE-ERS----------------------------------------------S------------------------------------------------------------L--S-LLE------------------------------T---------AGSS---------------------------------------------------------------------------ILAPEFTAA--------------------------IE-R--PDIYGSP-----------VRQEVLSFRDR------SPLKARV---VT----------------------------SLG-------------------R-------------S-P----HLF-S------R-SPSE--Y--SVT--SREPMRPRSLTASLFSPTKRPVL-P-LKMLYP----QNSQQS-FLP--HSPQSASA-AG--------------------G----HRRL--------------------VRHLSF---DSVLPSSP--G--SCSPKQ------------------------------------------------------------------------------VD-EDFMKLYHKFVCQNKSTFF--------------------------------------------------------------NGPP--------------------------------------CR-LCA--------------RSS--------------------EA-SRG------------------------------------------------------------------------------------------------------------------------------------------------------------------------------------------------------------------------------------------------------------------------------------HSSSALAALA-L----------------------------SPHRSV-------------------------------L------------------RK--RHRD--------------------LDWSSHPQSKRFREVY-C-------------T-Y---SPG-----------------------------------SKRHSRAML-----------------RQGL--------------PLSELELPRGG----S--SSKH-NM----FQRFRSQQ--------------------------------Y-PA--HEE-YV----------------------EAESAADF-S--GMGS----S-----------------------------------------------------------LESKM---TCG-Y--SP-RKWR
>Pipefish
MAE-----------------------------------------N---------I-RCQFA---ANGHKYQQS----LLRII-QKYSNLPDP--DAAIEVDLNNTSTESL----------LHYMK---VSKK--MIKA---------------------K------------------------------------------------ELDQS--------Q------QD-GG-GD-S-C------------------------------------------------------------------------------------------------------------------------------------------------------------------------------------------------------------------QMLV-------------------------DGDN--D------DG---------------------------------------------------------------------------------------------------------VS-NLHS-WE--SSLNRS-QW-------SIPEF--DFLPE--------------------------------------------------------------------------------------------D--Q------------------AKELELNL-------R-SQ-G-SNLSE--LFPSMI-----------------GR------------IRRARH-----R----------WRISDIGNRV--------LMKYRKW-----------RQQSG-----RSKRI---KTLGTS--HRRSTS--KKT--TKNPATTCSMLQCSSLRDKTLLGMDLSFIRQSPESKRIKVDETFIVAKEPPF-ALSPSSASSGTLDQP--------------------SNP-RR--L--------------------------------FVSA---------------------TRDQPSACVFSPSRS-SN-FS-----------------------------------SEA------------------------------------------------------------SL-SRLQ----------------RS----------RR-LM----GEQPF--------------SCFPS--SSGTSSGVSLDCP-LS-SRRLFSSVDRDQR-AL-G-M----------------------------------------------------------------------------PSP-SR----SSDS--TANQSP-RVKR--LCSAPAGEQPSLRGFSPLKSPGQPSSWVLSPQRSSGPTLDQFLRSQRLWSTGAREQPSS-------------WVLSPLR---PS----------------------------------------------------------T--PSS-DRSLRSTK--------------------------------F----AR--A-----------AA--------------REQQQQSPRVLSPSRCCGRPKGLAVSAADEQFFA--S-SLQ------------------------------SSGSFSDLSQSSKS---------------------------------------------------------------------------LFSPENSKF--------------------------LA-Q--TDICGFP-----------DRP--------------SLGKVGM---VN------------------W------E--DHT-------------------R-------------S-Q----QAF-S------R-SPNP--A--QVQRYSRSPASTRQR----------P--------LTP----QP----------KSCLGSP--PQ--------------------A----RKSF--------------------CQHLSV---DSSLTSGF--F--PYSKKD------------------------------------------------------------------------------LD-EDFYKHFHKFVCQSKLCP------------------------------------------------------------------------------------------------------------------------------SA--------------------EA-RRP------------------------------------------------------------------------------------------------------------------------------------------------------------------------------------------------------------------------------------------------------------------------------------HFSQTLGALA-L----------------------------SPHCFK-------------------------------L------------------RK--HHRE--------------------LDWGNLSCS----------------------L-F---SPG-----------------------------------SKWHRNEKM-----------------RRRL--------------RLPDCEAAECGVL-------EH-DM----FRGSQSG---------------------------------------------ER------------------LGIP------------------------T-RK---------------------------------------------------SKRG---PES-L-RQL-NC-V
>Zebrafish
MPL-----------------------------------------Y-----------TDQFK---RNNDVFRNT----MEAIF-QKYSNLSDA----GIDICLKTMTCRTG----------RGPVPIDSA-----EGER-----E---------------LE--ALKTRV--------RAD--------YSVRE-FEDQE-------NDKMDMS-------GV------T-----E--------------------------------------------------------------------------------------------------------------------------------------------------------------------------------------------------------------------DDLNGSG-------------------------QQE----------DS--------K-N---LWHGA---------------------------------------------------------------------------------------E-SFQQ-SVNLNTTSP---G-------SLWSE--LSLPK--------------------------------------------------------------------------------------------E--E------------------DEELEKSL-------S-SN-G-STLLD--VYPSML-----------------NQ------------IGEAYR-----R----------QHLTDTARSV--------VQKYRRN-----------HWQTG-----PTQRN---TSFK----NRHGC----TL--NKTTDIS---FSNQI-------------------------------------------------------------------------QSP-AQ--R--------------------------------N-IGNCFKGSPKLQNLLKNKLKSSPLNISYESSA-----------------------------------------------CFY------------------------------------------------------------SP-RRNSVDV-SGVTDQSAWIDVAL----------TR-KP----EQNPA--------------RVIDF--STP--------------S------------------------------------------------------------------------------------------------YS-GSPSHSDKSP--DLDQTY-DVEP--TS-------------------------------------------------PA--V--------------------P-T---L----------------------------------------------------SIL---------T-SPQQSR-AGLSITDQRETSIISQLSSLD-KDCFRDRLHPPVPSPHRS--F------------------------------------------------------------I--G-VLS------------------------------P---------NGKS---------------------------------------------------------------------------TFRPSILNM--------------------------ER-Q--INSIGSP-----------NRR--------------SSVI------HQ----------------------------ELL-------------------R-------------S-P----YGA-K------Q-VPFS--S-------------------------------Q-RRP-VY----DN------TDQ-TSSKVES--RS--------------------H----FTPL--------------------KRQRSF---SGSPSS----Y--SFSGSQ------------------------------------------------------------------------------ID-AEFRKLYHHFICRGTSSPC--------------------------------------------------------------ASSH--------------------------------------CH-LCE--------------RHT--KES---------------FQ-SPG------------------------------------------------------------------------------------------------------------------------------------------------------------------------------------------------------------------------------------------------------------------------------------FSSSSMSALA-L----------------------------TPLRAK-------------------------------L------------------KK--RSRQ--------------------PEVEESLRFKRFRESR---------------S------P-------------------------------------LKHFQLTDLHED-KHAW-DRGVLLQCPSPGFLRGTGNLRRIREEKLKMQMNQHALSW-R--D----------APSG----------------------------------------VHLL--EAAS----PM-R-HFNQ--ATASHSPSVKEAT-A--VQSS----T-----------------------------------------------------------VKNHS----------LH-VF-P
>Paramormyrops
MDA-----------------------------------------Y---------I-NLKLK---ENAEIYRNS----LERIV-EKYSNVDGS----GVEVCLQSMTYQTA----------EGIVPWDSV-----HIGK-----R---------------KK--SLKKVD--------DSW------MPAQERG-KGSTG-------NTQLEVS--------R------R-----C--------------------------------------------------------------------------------------------------------------------------------------------------------------------------------------------------------------------DELLFSM-------------------------DTSAG-T------CA--------E-SV--LWDSG--------------------------------------------------------------------------------------VN-SSQL-LS--SSMSDS-WC-------SQQGA--PTQPE--------------------------------------------------------------------------------------------D--H------------------DEELERTL-------S-SQ-G-STLLD--LYPSML-----------------SQ------------MGEACR-----R----------QQVAEAGDAV--------LKRYRRG------------WFSR-----THKPAPGNRSGR----KRHTA----YV--MDNSAPS---CQENV---------------------------------------------------------------------------------------------------------------------------------------PP--SLLHVSRRI-----------------------------------------------SSF------------------------------------------------------------SP-HRHAVKI-S----------VSS----------PP-PP----EQAAF------------GIQVNSC--SSR--------------K------------------------------------------------------------------------------------------------RG-QTPPQRDLSP--IWDS---DSEG--AS-------------------------------------------------VA--V--------------------S-A---P----------------------------------------------------HHS---------E-GPPLGT-GPLV----------TGDPRSKPPPRS-------TPTPAPA---------------------------------------------------------------------------------------------------------------------------------------------------------------------------------------------------------------------------WL----EV-C--LP---TP-----------S---------------------------------------------------------------------------------------------------HQV-H----------------------------------------------------------------------------------------------------------------------------------TSSLLFNFQLGD----------RSMRQW------------------------------------------------------------------------------ID-QEFQKLYHRMLGGNRPTPR--------------------------------------------------------------VSAT--------------------------------------VA-TPP--------------RWS--RL----------------PR-PSS------------------------------------------------------------------------------------------------------------------------------------------------------------------------------------------------------------------------------------------------------------------------------------SSSSSLAALA-L----------------------------SPAGTW-------------------------------A------------------RK--RIRE--------------------VSPEPLPGSKRFRGGG---------------P-GAGGRPA-----------------------------------ERHH-CSSLGLLP-GSPAAYARSPPPRKGL-----------------QLQIPHEGVSE-T--S-----F----YSSFPSQR---------------------------------DEHAILTDITGNS----TD---------TNSSSSPISVKPK-A--GSHS----L-----------------------------------------------------------SRKRL----------LY-SV-P
>X_tropicalis
MRVDGSCSSMDCGRAYKSRRNEKQQPNSKVRGTCVVVWDDRFESD---------F-FVCLD---KNEKIFQAR----MRQIL-EKYNKPFEE----DVLVDIKSLAYITP----------NKLLSQNFDSKA--SCTQ-----R--THPGRKEQKSKAAVS--V-CSET--------FL-------Y-DGVYH-ADGNN-------DSQLEKE--------S------DD-TV-CN-ETFI--I--------------SEGNASGCHLEDPCNSQLVE--F-KG-----------------------------------------SSP---------------------------------------------------------------L-------------------------KHLSEMRHGKTYA-----------------ANVDIIV-------------------------QTNET-S------IP--------K-AF-AVQCTE------EN--SFSYKVSPLK-----------------------------------------Y-GRKTF-D-HGHTADISLQYLSARTA-HCNA-SP--IKVSIS-SHLKSFFGRHHRDV--STVAG--------------------------------------------------------------------------------------------H--QTLKLLKNEPDEYN-FG--DDEDSDSP-------D-PL-D-VSLAD--YYPSMI-----------------VC------------LSRLME-----I----------PCKQQAAANI--------IKHYRRR-----------LWCSS-----KNRPD---MKKA-KKQICKSA----NT--KLV----------SS-------------------------------------------------------------------------SKP-KS--V--------------------------------KTSN---------------------TFLTETD--KIITCRHKD-FE----------------------------------ESGI-----------------------------------------------------------------------------------------------IEYKE----RRRPF--------------HSMSS--HKA--------------TL-PVAEQ-------M-SFL----------------------------------T-----------------------------------------NTV-LL----PKEK--PLPDKF-FIPH--FK-------------------------------------------------N---------------------------------------------------------------------------------------------ASL-PP-----K--------------------------------Y-----------------------------------------------------------------------------------------------------EVPNCVH---------GDTK---------------------------------------------------------------------------LLSKLT------------------------------S-N--QLAVA------------------------------------L---LN------------------Q------K--QLK-------------------Y-------------D-A----FVP-K------D-SPNK--F--QIKAPQR-----------------------------------------------------------------------------S----VPSL--------------------RRRHSF---STLP-D--------KSQST------------------------------------------------------------------------------YD-GAFETLYKKLLSEGSHQR------------------------------------------------------------------------------------------------------------------------------SL--------------------PPNTQY------------------------------------------------------------------------------------------------------------------------------------------------------------------------------------------------------------------------------------------------------------------------------------PLSDTVNALI-N----------------------------SPILNK-------------------------------G------------------KR--PAS---------------------EDLPFSK-FKRHRSAT-E-------------T-F---VLD-----------------------------------TS-NPKT---------------------NA--------------LP-----SQMKIGG-S--DLWH-GSS---SQRWNPKE--------------HPSQPVLSLFRSPR----S-SG--SLS-TWLY------------------SRSPKSVETF-S--LPST----TVKRASS-RK------------------------------------------------------------------L-NY-N
>KAJ1203022
MEQ-----------------------------------------C---------I-CRKSN---NYSEHIKSSLSRNREETH-LKYDKPFEN----AVLVDLETMTYNTP----------DGRKPWRGET----------------------------------------------------------------------------------------------------------------------------------------------------------------------------------------------------------------------------------------------------------------------------------------------------------------------------------------------------------------------------------------------------------------------------------------------------------------------------------------------------------------------------------------------------------------------------------------------------------------------------------------------------------------------------HYPVLV-----------------PR------------RRSVSL-----R--------------------------------------------------------RSTVP---RRRSVS--LRRSTE----M--KT---------------------------------------------------------------------------------------------------------------------------------------------------------------PTAVIVNE-QT-YE----------------------------------GT-N------------------------------------------------------------DP-AE------------------------------QD-HP----EEKEA--------------LASSF--SLK-----------------------------S-DAV----------------------------------------------------------------------------ALT-VP----PAAA--LNNETF-IVSS--DK--------------------------------------------------------------------------------------------------------------------------------------------------------------------------------------------------------------------------------------------------------------------------------------------------------------------------------------------------------------------------------------------------------------------------------------------------------------------------------------------------------------------------------------------------------------------------------------------YPSDFKIMI----TPK----T-D-KRVCVP----LRSMSN-L----------------------------------------------------------------------------EIG----K--TYSV-D-----------------------------------------------------------------LDFLI--------ED-DSLPKTYEVKVTQDY-NVS--------------------------------------------------------------KSLP--------------------------------------WK-SCK--------------KDA--------------------SC--GN------------------------------------------------------------------------------------------------------------------------------------------------------------------------------------------------------------------------------------------------------------------------------------LLLSTIFALR-L----------------------------KPTAAQHIFLPRSESGGQERGSGSSKT----------L------------------SF--RLAR--------------------LI--QDARRKRFRVPR-V-------------H-S---VPG-----------------------------------CLQHNEVTL-----------------SSVK--------------PR------------------AH-SV----FARLLG----------------------------------------------------------------------------------------------------------------------------------------------------NKRRFFLCLCV-HRRQR-GH-A
>XP_030060975
MAAHFT-------------------------------------DP---------F-LQCLD---RNEVLFRKR----MEAIC-RKYDHPFED----DININLADMTSDLP----------GDD-AFCPSGNS--SLFESSVKSGLVEKPMQN---EAMKLENES-TMVM--------DHE------T-SD--IPGDDSNSSLVSNEESILDVA--------NKT-YTLLD-NE-CE-DLWV-----------------SGI----------SNRSSVG--MSQE-----------------------------------------LVP---------------------------------------------------------------L-------------------------KHIPETETGKKYV-----------------TEVDFLL-------------------------TLDEK-T------SA--------S-TF-EIKPTG------KE--NFHVTYSPLKKRN------IVQGNRTDSSRKYLHNWLHDAPLS-PSNA---EMINKMRSF-IGRHKR----SLEPQTY-MSSD-GR--FHHSKD-E------------L--YGMPD-----------------------------------------R--------------------------------------------------T--RNLCE--VQTYDGTFGKTSLEKASDSL-------E-MN-D-VTLVD--LYPGMI-----------------QS------------LSRLMD-----F----------ARKKRAADDI--------VKHYKRS-----------IWNVN-----KMKLN---ITKE-R--LTDFH----PV--KSRWRKT---YISPD-------------------------------------------------------------------------TSK-SK--E--------------------------------ISFC---------------------LNE-STRTSPEGQNL-KQSWLDSGASYSVTLNALDNGLEHSESQQINACLQ-P--SPVK------------------------------------------------------------KD-SGA-----------------------------ACYRA----TNAFG--------------KRIES--WKS--------------PQ-DTARF--LSV-RQ-N----------------------------------------------------------------------------------AS----PKTTSVLMEETY-IIQS--PL-------------------------------------------------QT-----------------------F--------------------------------------------------------------------ESW-GLPERDRS---------------------KK-Q-------FDSPSQQQSS------------------------------------------------------------LTRTIGSS------------SRPFILEKG---EE-KIQ--------------------------------------------------------------------------------------------------------------------------------------T------------------------------------C---SP----------------------------LKP-------------------LTEKNMNHRFGFAHP-S----VNL-T------STFLSN--LVEDYNSF-K----------------------------------------------------------------------------------SVPL--------------------QRRHSC---SALPIKQS--P--VKAPLS------------------------------------------------------------------------------IE-DTFGELYRKLVLKQHISPL-DKRRILSS------------------------------------------------------------------------------------------------------------------------------------------RRLEAI------------------------------------------------------------------------------------------------------------------------------------------------------------------------------------------------------------------------------------------------------------------------------------HSSKIVDALV-N----------------------------SPLQK------------------------R-------V------------------KR--RADF-----------------YSDDDSSMSG-LKRPRNVL-E-------------H-F---TSN-----------------------------------TM-HHQPSI-----------------RTNI--------------YD-----KQYGVTS-S--QSIT-KNLADIYDWK-FQRMMP-EYANG--FYSNRRHELLLGVSSPPVF-TDTSS-----------------------------------NKY-VSPRRIH----DINIRVS-RKLSYTGKQ---------------------------------NPG--------SSTY---M------DG-FQ-V
>Chicken
MAL-----------------------------------------D---------L-DERLR---RSNARFQTS----ILSIL-ERYNYPFED----DFLISMETLTYDTP----------EGPKEWGDLSTK--EVRK-----R-FKHHARS---QRTADQ-T-----------------------------------------------------------------AG-EE-SD-AEIV-----------------SVR----------RRFEDIH--F-QN-------------------------------------------------------------------------------------------------------------------------------------LDLDDVKAREKVQ-----------------VQVDVIV-------------------------QDNER-R------IP--------K-WI-TVEPSS------------SHFTSPVR-----------------------------------------EMIGH--------QSSVCRKKVELANE-CSSS-GP--HQLQSS-GVP------MLPDT--ITVPR--------------------------------------------------------------------------------------------H--RSFQE-MNETGYNS-TLEEYQSADEGC-------S-WS-N-VTLAD--LYPKMV-----------------EV------------LTKLIT-----K----------EARKKTSKYV--------FGLYKYK-----------RGHAR-----RPKLS---ITVE-K--IRKFR----PL--KLKKALP---SICSG-------------------------------------------------------------------------SKD-IQ--N--------------------------------QTFG---------------------SNINENSGLLDD-----P-------------------------------------CFID------------------------------------------------------------NS-SGL-----------------------------VPFSY----SDTNE--------------MEMDC--SDS--------------SL-DYHLV--FGK-DQ-KLS----------------------------------------------------------------------------EQI-AI----PNAL-ARMGETF-LAED--QL-------------------------------------------------QT-----------------------T--------------------------------------------------------------------VSL-NSSKYNKS--------------------------------G----YL--T------------------------------------------------------------Y-KH-SLEPPFRTSSASSGSVALHLVKEGKTRKNDFP-S---------DDTS---------------------------------------------------------------------------RFCSS--TC--------------------------SI-I--SDGNT------------------------------------F---TP----------------------------IKD-------------------Y-------------Y-L----A---S------GTLLIK--P--EKKISER----------------------------------------------------------------------------------QNSF--------------------QRRHSF---SSLSMKQS--P--SKTPQK------------------------------------------------------------------------------HE-DAFEKLYYKLCSRGSQKPL-TLTKPLSN-------SQKLEEKGGIMRNTFS--DSVGSSIQ---YNVAFEKIYQQLSSEVVPKIP--------------------------------------GF-QRA--------------SNL--------------------RKYEGI------------------------------------------------------------------------------------------------------------------------------------------------------------------------------------------------------------------------------------------------------------------------------------QMSETVNALV-N----------------------------SPVRSL-------YAI------------PR-------V------------------KR--LGNF-----------------QN--DLLSSP-VKRLKNIP-E-------------H-F---FST-----------------------------------KC-QQISH------------------KKYD--------------DL-----QTVGMDF-V--SLHK-GSNTRFFNNHNCHH-----QDSG--FHASSDKTFL---VIPDAS-LKESENTD-----VC------------------SSWPRTMPHY-SSPGSGL----KRPQKVS-RKLSYTDGKDRNPSN-------------------PLDNVLIKT---------HQGAF---M-A-YRENG-IV-L
>Painted_turtle
MEE---------------------------------------------------L-EERLR---RSNARFVDS----LQRII-EKYNYPFED----DILVSMESLTYDTP----------IGPQLWGDMSEK--NINE--WKKKLHKRATQC---QKTTET-RK-QWIS--------DFE------D-EDLKVPQEPAR-------KSFIDSY--------EEIQVADTD-TE-SE-ADLV-----------------SIR----------RKFENVN--L-KE-----------------------------------------DIL---------------------------------------------------------------L-------------------------VNPSELEMREKVK-----------------VRVDVIV-------------------------QDDER-N------IP--------K-WI-MVAPGE------KS--KRLHITSPWQ-----------------------------------------DLMGM--------TKS-------------------------------------PVADK--ITLPR--------------------------------------------------------------------------------------------H--VPFLE-KNETGYDS-FMEEYQSANEEC-------S-WN-N-VTLAD--LYPGMV-----------------ET------------LSKLMN-----K----------HSQKKAADSI--------IRHYKHR-----------GWPPR-----KSKLN---VTIE-R--IRRFR----TS--KLKPMLL---NTN----------------------------------------------------------------------------SN-DH--K--------------------------------LPVG---------------------NNLNERNQLHDGKCQ-TR-------------------------------------CVTN------------------------------------------------------------GE-SGM-----------------------------VSYPH----GSTSE--------------MEIDW--PGN--------------LE-DNSYI--QRI-DQ-NIS----------------------------------------------------------------------------ESV--F----PNVT-ARTEETF-LTEG--PP-------------------------------------------------QT-----------------------T--------------------------------------------------------------------VSL-HDSKGSPN--------------------------------G----KL--P------------------------------------------------------------E-VL-SLGC-FSVTCT----TSPCLVKESKNGKTDNTAF---------DGTS---------------------------------------------------------------------------GFHLS--TC--------------------------NL-N--GDANT------------------------------------F---PP----------------------------LNN-------------------Y-------------S-L----VRT-S------NTLIRN--P--EIKTFRG----------------------------------------------------------------------------------GFSL--------------------QRSHSF---SSLPVNQS--P--VKTHQK------------------------------------------------------------------------------CE-DEFEKLYQKLCPKELQKPL-KIRKPLSN-------TKEKER---LIKSYFC--NSVKSHKK---YDSAFDEVYQRLCSEGFPKLP--------------------------------------TF-LRA--------------SNL--------------------RKYEGI------------------------------------------------------------------------------------------------------------------------------------------------------------------------------------------------------------------------------------------------------------------------------------QMSETVNALI-N----------------------------SPIRTL-------PAV------------TR-------I------------------KR--VADF-----------------HN-EDLLSSP-VKKLKNIP-D-------------D-I---FPR-----------------------------------AS-NQSPH------------------RKNI--------------NP-----QTTGLDF-S--SVMD-GIVPGIFDSPNCQSQASENFDSG--FHTSSNHTYP---VSPSTF-VQESRIAN-----VY------------------ASIPRTLQSN-GSSR----------------------------------------------------------------------------------SA-QK-Y
>Coelacanth
MGT-----------------------------------------P---------E------------------------KAA-DQFSDE-----ESSVQIPRKKTVKRTL----------EANAV---VK---------------------------------------------------------------------------------------------------------------------------------------------------------------------------------------------------------------------------------------------------------------------M-------------------------ASWNEMKVGQKCI-----------------LEIDDII-------------------------RDSKS-S------AT--------H-VMLEQKCTA------DG--RRFASYTPLKMKTPGKKDVFIYPNRSSSCSQSMHSYSKDMSRIMFSELQVDSVLCNSI-NSG--------------LNDSLDLLNA--ENLDAACPR-------TFINVEQEIDNE--------------------------------------------------------------------------------------------E--Q------------------EIIDDNSL-------SGLS-E-VTLKD--FYPSML-----------------EL------------FSKLIT-----I----------DSRKNMASRI--------VKRYRRQ-----------MWQSN-----KSRLC---IARE-R--IKASKSNLRQA--KVSVKSI---LFASEK----MKQDDMKMASTRGVSLK---V-----------------------------------------------AST-AE--H--------------------------------QPAG---------------------NEG-----FRTA-----F-------------------------------------CTVP------------------------------------------------------------NL---------------------------------NKIKY----TDTRN--------------TEADL--PME--------------VE-------------S-NFS----------------------------------------------------------------------------KTG-CL----PN---------------------------------------------------------------------------T-------------VNTSVSK---PF----------------------------------------------------------LS-ASF-PK-------------------------------------------TF--K------------------------------------------------------------A--G-KQE------------------------------T---------SNQN---------------------------------------------------------------------------TCCYK-----------------------------------------IV-----------LEC--------------SPLYSS----AE----------------------------YLP-------------------T-------------V-K----NAR-I------R-KPNE--N--VIFNFP-----------------LKPAVEPELKYFLP----RSSLLQ-SDS--VRSTSNT--SC--------------------P----RVSF--------------------R-RHSF---SFHDL--------QSNAFD------------------------------------------------------------------------------VE-REFEAMYRKLCPNENKSKV---------------------------------------------------------------SLD--------------------------------------AI-L----------------HSL--------------------GESREI------------------------------------------------------------------------------------------------------------------------------------------------------------------------------------------------------------------------------------------------------------------------------------QMSETVNALV-N----------------------------SPLQMA-------------------------------S------------------RR--YKRV--------------AIVDE-EQPYSRP-LKKSRNLS-E-------------C-T---TFNLVSSRNFLPDVAPQQKLNRILGSLEQESRCAFAESSEHAGQEYL-----------------SYKE----K---------KLNKR--SSSEASF-KVNQSRPNNT----FQINWTQSGG-KQGDSDTVSAASGTYAY------PCNR-L---------------------------------HSPKEMAHY-RISRCKC----QISRRVS-RKLSY--------------------------------------------------------------GE-KC-E
>XP_053242267
MGRAKGG--G---------RE-SEAADRRRRGGSGTG----GSTA---------M-ERRLR---RSTLRFASA----MSSVV-EKYNFPFDD----DMVISIRSLTYDTP----------EGPRVWGEEQQTSTEIID-----C-SENIVPF---QENTEI-ET-QLAS--------DSE------N-ENYEEYQSPNE-------EQSMDSC--------GKS-LLDTG-HK-SD-VESA-----------------SIQ----------RHLENMH--I-KE-----------------------------------------DTS---------------------------------------------------------------L-------------------------VYFSGTPAKNKYQ-----------------VKMDVLL-------------------------ENSVY-F------GP--------K-SL-TVTRPR-------A--KSVYQWSPLQ-----------------------------------------NLGGESS-S-VGHHDVVLRKQTESING-HPAS-TP--LHLSNS-TAA------GSDIM--TILPE--------------------------------------------------------------------------------------------N--QSLGG-GNETVCSS-FLEMYESADEHC-------S-WN-N-VTIVD--LYPGMV-----------------KA------------LSRLLH-----K----------ASREASSNSL--------IKRYRYG-----------YWHPK-----KTKLN---TSTE-R--VRKSR----QL--KQKSSLT---IRE----------------------------------------------------------------------------DD-SKGYP--------------------------------LSMA---------------------NNG-QISPSYDGNHE-MQ-------------------------------------FSMN------------------------------------------------------------KA-TKV-----------------------------VSSMD----CNTDS--------------VEMDA--SGI--------------VE-DHSYT--ENV-GL-NGV----------------------------------------------------------------------------ETT-IF----PRDL--STEETL-LVRT--AS-------------------------------------------------YI-----------------------P--------------------------------------------------------------------SLS-NFGRKAQT--------------------------------F----EEYSS------------------------------------------------------------ICTV-DTG------------TTFNLAGDYKT-EMSTRTF---------NATS---------------------------------------------------------------------------CLSLA-------------------------------L-N--RGISC------------------------------------V---LQ----------------------------NNK-------------------S-------------S-P----VKT-S------NRLPGN--H--EIKTFNK----------------------------------------------------------------------------------AVSL--------------------QRSHSF---SSLPVNRS--P--IKTHQK------------------------------------------------------------------------------CD-DAFQKMYKELCCSKMRKPF-KCSTICTS-------PRKSPE---LCKFGFK-SLSSNFNQK---RKNMIESIYQKLCSEGLPKIP--------------------------------------TF-MRA--------------ANL--------------------KKYEGI------------------------------------------------------------------------------------------------------------------------------------------------------------------------------------------------------------------------------------------------------------------------------------PMSDTVNALV-N----------------------------SPVRTL-------PAV------------AR-------I------------------KR--AANF-----------------CI-EDSQTSP-LKRLKNIS-E-------------N-S---PYR-----------------------------------IT-QKLPY------------------WKNS---------------L-----QKTDMTF-T---LH----------TPNANNW-TSNMDSG--FCISSNHTFM---AVPSTC-RKESRITS-----VD------------------EKMPTFVQNS-DSLRKSQ----NYASPVS-RRLSYHGGRIRRRNA-------------------YVEELLCED---------YDSSF---LDD-Y---R-ED-S
>Terrestrial_Snake
MD-------------------------------------------------------WRFR---HSRYRFASA----MSSIV-NKYNFAFED----DVLVSINSLIYQTE----------DGPRVWGEESDD--EILD-----VTYENSIEC---QENTVQ--K-Q-NS--------DFE--------EDLTDDQTFEE-------SHFSNLH--------EES-QLSPD-SK-GK-AELA-----------------SLK----------YQLANVH--I-KE-----------------------------------------NFP---------------------------------------------------------------L-------------------------ERPFGTPAKNKYK-----------------LEMDVLL-------------------------KDYAF-S------VP--------A-MF-TDTKPR-----------NIGPLSPLWQ----------------------------------------RRKLENKSL-IG-RDTIQKKQLSPV---SPTS--P---ELSIS-TAS------QSVNG--TIVPK--------------------------------------------------------------------------------------------N--QSSL--NNGTGYSS-FLEMYESADENC-------S-WN-N-VTMAD--LYPGMV-----------------KT------------FTRLLD-----K--------------SFSNSL--------IKQYKYG-----------CCHSK-----KAKFN---TNKE-K--IRKSR----VL--KLTPGFI---TKN----------------------------------------------------------------------------AE-KK--K--------------------------------LSMG---------------------SNG-DNSPFYNSKRQ-MQ-------------------------------------CSEK------------------------------------------------------------SI-YRI-----------------------------EPTVS----QNSNR--------------MVVDC--SGI--------------IE-DYSYR--QRT-RK-SVT----------------------------------------------------------------------------EET-VC----PRTL--CANETF-LVKN--TT-------------------------------------------------CS-----------------------P--------------------------------------------------------------------LSS-DSVKKNQS--------------------------------F----GD--T------------------------------------------------------------FCTV-DLD-------------TFNTKAESETEELSTMAF---------KTTS---------------------------------------------------------------------------SLSLS-------------------------------S-N--GSTNS------------------------------------I---LQ----------------------------RNK---------------------------------S-P----VKT-S------N-GLKN--H--EIKTFTA----------------------------------------------------------------------------------TVSL--------------------PRSHSF---SSFHANQR--P--ISYKQK------------------------------------------------------------------------------YE-DAFEKIYKELCSPKLQKTF-KFSNIYSS-------PRNSAD---VHTSGLD-TLSSNFHKK---TKSTIEDMYQKLCSEGFPKFP--------------------------------------TF-LRA--------------ANL--------------------KKYEGM------------------------------------------------------------------------------------------------------------------------------------------------------------------------------------------------------------------------------------------------------------------------------------QISETVNALV-N----------------------------SPIRTL-------PAV------------AR-------I------------------KR--AAHF-----------------CN-EDSQYSP-LKRLKNKS-D-------------H-S----CR-----------------------------------IH-KKLPY------------------WENI-----------------------NDTTF-T---LY----------SPVKNSS-ASNSNYG--GSVSSSHSFL---ATSIAD-MEESEITG-----MN------------------ENIPRSLHRH-EFSRESQ----NYIPKVS-RKLSYNDGRIRRRK------------------------LIQND---------YEETF---LEG-FGEEN-DV-F
>Human
MLGTLRA--MEGE------DV--------------------EDDQ---------L-LQKLR---ASRRRFQRR----MQRLI-EKYNQPFED----TPVVQMATLTYETP----------QGLRIWGGRL-----IKE-----R---------------NK-------G--------EIQ------D-SSMKP-ADRTD-------GSV-QAAAWGPELPSHRT-VLGAD-SK-SGEVDAT-----------------SDQ----------E--ESVAWAL-AP-----------------------------------------A-V---------------------------------------------------------------P-------------------------QSPLKNELRRKYL-----------------TQVDILL-------------------------QGAEY------------------------FECAG------NRAGRDVR-VTPLP-----------------------------------------SLASPAVPA-PGYCSRISGKSPGDPA--KPAS-SP--REWDPL-HP-------SSTDM--ALVPR--------------------------------------------------------------------------------------------N--DSLS--LQETSSSS-FLS-SQPFE-DD-------D-IC-N-VTISD--LYAGML-----------------HS------------MSRLLS-----T----------KPSSIIST-----------KTFIMQ-----------NWNCRRRHRYKSRMN---KTY---------C----KG--ARRSQ--------------------------------------------------------------------------------------------------------------------------------------------------------------------------------------------------------------RS------------------------------------------------------------SK-ENF-----------------------------IPCSE------PVKGTGALRDCKNVLDVSCRKT--GLK--------------LE-KAFLE--VNRPQIHKLDPSWKERKVTPSKYSSLIYFDSSATYNLDEENRFRTLKWLISPVKIVSRPTIRQGHGENRQREIEIRFDQLHREYCLSPR-NQ----PRRM--CLPDSW-AMNMYRGG-------------------------------------------------PA------------------------S-------------------------------------------------------------------PGG-LQGLETRR--------------------------------L----SL--P------------------------------------------------------------S--S-KA-------------------------------------------------------------------------------------------------------------------------------KA--------------------------KS-LSEA--FENL-----------GKR--------------S--------------------------------------------------------------------------------------------------L--E--AGRCLPKSDSSSSL-------PKTNPTH-S-ATRPQQ----TS--DL--H--VQGNSSGIF-RK--------------------S----VSP---------------------SKTLSV---PDKEVPGH--G--RNRYDE------------------------------------------------------------------------------IK-EEFDKLHQKYCLKSPGQMTVPLCIGVST-------DKASME---V-------------RYQ---TEGFLGKLNPDPHFQGFQKLP---------------------------------SSPLGCR-KSL--------------LGS--------------------TA-IEA------------------------------------------------------------------------------------------------------------------------------------------------------------------------------------------------------------------------------------------------------------------------------------PSSTCVA--R-A----------------------------ITRDGT------------------------------------------------------------------------------R-DHQFP-AKRPRLSE-P-------------Q-G-----------------------------------------SGRQGNSLG------------------------------------------ASDGVDN-T------------------VRP-----GDQG--S----------------------------------------------------SSQPNSEE-R----GENTSYRME--EKSD-F-------------------------------------------------------M---LEK-L--ET-KS-V
>XP_043855808
MAAPGVR--L----------R--------------------QRGL---------L-RKKLQ---DSNRRFARI----MSTLV-AKYNRPFEE----DQLVHIATLTYQTP----------DGLREWGGRI-----VTQ-----Q---------------VF-------Q--------NIQ------T-SLEKE-GYNID-------DMM-QST--------------FTD-VK-SNRFNVT-----------------SLQ----------R--DDTS--L-KN-----------------------------------------D-S---------------------------------------------------------------L-------------------------QSLPENDLDKKCM-----------------TRVDVIL-------------------------EDDHP------------------R-LI-MFDSFG------KR--KDLK-PPVNP-----------------------------------------SVKEGPKAL-PGCSH------YGTPL--KPTA-PP--RV-APV-SP-------NQSLL--AWRSR--------------------------------------------------------------------------------------------R-----------NNVSC-FLG-DTTFEEDD-------S-AQ-D-LTLSD--IYAEML-----------------CS------------LCRCLP-----S----------QKLGLVST-----------NKYISK-----------GWFPK-----KRRLN---ITLT-M--ESSFL----KV--KQKFQLL---PG--------------------------------------------------------------------------------------------------------------------------------------------------EKSHL--------V-------------------------------------CRKD------------------------------------------------------------YK-QNF-----------------------------LPCSE------SDT--------------VVKDG--GLS--------------TP-DLTHL--ARRGALHGLS----------------------------------------------------------------------------TPE-VP----PRTM--EVRQ---------AA-------------------------------------------------PS-----------------------PS-------------------------------------------------------------------RSH-TRSPVTPR--------------------------------L----SL--P------------------------------------------------------------P--A-LT-------------------------------------------------------------------------------------------------------------------------------SA--------------------------KE-RSYPLPLGAP-----------AGA--------------A--------------------------------------------------------------------------------------------------L--W--QERHLPRSPAMSHLLQ----TPKSTPTS-H-ERLCQE----RSASSS--S--EMSPKSGFA-RR--------------------N----LTKA--------------------RKSLPF---GLEHTPCK--A--R---DV------------------------------------------------------------------------------ID-SMFDTYAQGT-AQ---WAQELLFLKKSG-------QKSRVL---P-------------RSK---CEESLETSGPWASLQAPQKA----------------------------------ASPRGTSRDSL--------------CE---------------------------------------------------------------------------------------------------------------------------------------------------------------------------------------------------------------------------------------------------------------------------------------------------------------IVSTLHL--S-A----------------------------SPRDTL------------------------------------------------------------------------------KGSFSSP-TKRRKVSS-S-------------Q-T-----------------------------------------WDRFS----------------------------------------------SSEMRDK-A------------------CSP-----IDSG--DF-------------PCGK-LTESRMSS-----AYLSHSGATCGTFAKEQHQQEASPEAWK-R-R--GLGS----E--RWGS-RR------------------------------------------------------L---GSS-A--FR-LR-D
>Platypus
MEAH----------------------------------------D---------I-ADRLR---RNRDKFFAT----MGRIL-EKYNHAFED----DVIVCLETLTYNTP----------VGPKVWGETPQK---IKK-----R-N----KT---QEAPVE-----SNS--------QLY------E-ENP-VPSRDAE-------NSSGDVT---------------SD-VECDN-VEVT-----------------LIG----------KQLKTIN--L-EG---KTCSFHESFS-------------C--------------HAA---------------------------------------------------------------L-------------------------ERPAQNEIKKKRL-----------------VSVDVLL-------------------------QNDER-N------YP--------K-WI-ELTDTG------EA--KPVRT---IIS----------------------------------------SVNISTKSL-PGYHDNASGRNPESPQK-HTSS-SL--QELDPS-CR-------SSVNK--EVVPQ--------------------------------------------------------------------------------------------N--QRLHR-DEEASGNF-YVDQYLTANEEC-------T-WS-D-VTLQD--LYPDMV-----------------NS------------MSRIVR-----A-----------SLKRTSNSQ---------NKYSFK-----------ARLSR-----RYKLN---NTIA-R--LENSR----KE--KLDLHW-----RS-------------------------------------------------------------------------------SK--K--------------------------------FPFP---------------------YNL-SKKMINEENHQ-KQ-------------------------------------LSDL------------------------------------------------------------PC---S-----------------------------EPCTD----FEASE--------------VVIGA--RS---------------ID-SGSSR--KTG-SC-EIL----------------------------------------------------------------------------QST-TF----PSFS-LGLEDVP-LDGS--PY-------------------------------------------------GA-------------------SKLSP--------------------------------------------------------------------HSKWDPIRSKQS--------------------------------F----QKYPS------------------------------------------------------------LESVVGSS------------TAFDSMDVG---KVDSVTS---------CGIS---------------------------------------------------------------------------TLRSP--TC--------------------------KL-N-------------------------------------------------------------------------------L---------------------------------P-N----MRI-S------GEGLSS--W--KWKTLR-----------------------------------------------------------------------------------NAHL--------------------QRSHSL---PSSP-NKD--L--VPGPWK------------------------------------------------------------------------------YD-DAFERIFHEYFPSEPQKSL-TPK-IKSS-------P--------LRQFGHL-WLKR-SPRK---DEDEFENCFRKYFPRDPLKSERTWRASNPKLFVEKARLVETHWRILAPLRKFNQEYGLKES-QRT--------------SPQ--------------------QNAREI------------------------------------------------------------------------------------------------------------------------------------------------------------------------------------------------------------------------------------------------------------------------------------PVPQTVNKL--Q----------------------------SPVQTS-------PGT------------TR-------I------------------KR--ETHF-----------------HC-DPSLLSP-AKRQKNIL-R-------------S-T---FPK-----------------------------------EH-NHQ---------------------------------------------QEHGRDC-S--TEVT-GMIPKTWQSCNSPKLESENMNSR--GLTSPMANQH---GSPCTF-TKESGTSG-----AC------------------GLNRRQI--F-G--SPGQ----KLQPSAS-RKLSYSDGRERRSIA-------------------YLNSMSVED---------PEEAF---L------EG-YL-F
>Starfish_Asteria
MAF-----------------------------------------LTQNETKTSSY-LRDKE---RISTRFRTN----LEAII-DKYDRPFVE----SDVLDLSNMTVVED----------RGSIGRTGK--I--RIGT---------------------I-----KLAA--------DKVSPN--KA-TPWDS-TKDST-------DSAFGS---------R-----LSE-SE---------DT--------------SGT----------ETLVNYT--YHQN--PKHVNKEERAKAVQRVDDDLMSRNSHSEDSGNEDVESDCSGPISTPT--KSSLKTLTQRQR-PQDTTSDPIHRAHQRARGNLSKRFEDEYRVKEK-----KEQEMIKELS-ENDEDEEEEEEEDPYEF-KDELPSILEERNRFL-----------------FKMQSIL-------------------------ADSFS-D------GDGVDEMDSSS-ED-EASAGTIESSEATS--GSISAWSTLQSRTTPKRTSK--LN---------------------------R-----------------------------IT-GA--GNTSSK-NE-------DFPQQ--D-------ERLLDGLTITSTDSDYTDCSTILAGNLHSNQQLFRPSNLLSRVNQNRD-SRGKKSQPPFEAICNSTMLSEIQPSAL--GTAKRKPQLDLD--R------------------HRELELPL-------D-GQ-G-EMCLG--VVPFSA----QSKPEVRSDD-EQSK------------SPKSER-----S--------S-EFRTPIKY-D--------DANRRP------------------------------------------------A-----------------------------------------------------------------------------------------------------------------------------------HNSL---------------------KSNTPTT-RNHNRQD-SI-RS--P----------------------SNCDV-S--GITPRARQRKVVTVNSKTSLASPRF----------NTQEIMEIFRSPKPL--IIPGINFDSLDLTPRRR-VRREGSGAPSPGPLT--NALLRLQSPSLS-K-EEKSTGHRSQS--------------AKEIIIQSNDFASEMTLDCL--------------------------------------------------------------------------------------------------------------------RFDSES-DDDQ--RS--------------------------------ETS-----------------------------------DDGPNQ------------------------------------------------------------------------------------------------------IARTPKT-------PT--VVEIASHCK------------H-------------------------------------------------------------------------QREVV---------EATN---------------------------------------------------------------------------IARPEVQGSNRHLKEGTRELKTMAPTRKDKSVCKGVHIS--TRQIPGNSNELLNVPEQHAKH--------------SEVCGADLRVTD---SQIRRTAHHHRSSRSTDTPDLHT--DLN-------------------S-------------VNP----K---L------D-CRRT----------PASITKQ------------------------------D--AR-R----KHSEQKPSTTRQLPIRTANNTGKKSMQKSRHLKENSAED----VQDDSKTTPLSSKTS----KVKR---SILTPTVQ--RSPSTLSSP------------------------------------------------------------------------------LN-RMSLASPLALP-QATNRPV--------------------------------------------------------------KGQL--------------------------------------PK-GSDKKTSLEQA-----VRKK--QKKLSEGHPKTSLMAEHLRLNDRQRASEEFNQTHMTIRDFDDDS-EDEMEVDVDPYSLTADD-SSPGPSHFRSRRTAHSYGKPAPMSYNDHRDNSISGKDKSRASHLSRKSQEHDRVFDVDT----KTQLERYT-HQ-RQSERYHKDLRNSENDGEFG---------------------------------------QSSPFHSKKEKVLANKTFAPNRTVSKQGK----------------------------NNSDTTLIRGERKLVVRAEQTLDFSDEES----DSSGDSAKFLSLVSNHSIMD-TYDS----------------------------DPAEVP-------VAV------------PE-------V------------------SK--RNH---------------------VGSFKTK-HKTII-------------RCGQII-S---SPK-----------------------------------STKSIARNL--HS-ASP-------PRTGRV--------------EKSRK-------------------M----YANSP-------------------TRAY--------QSDTKSVRSST-----KV------------------D-------------Q-RG----SPAKTVA-RRLIASPMKKFDESG---NVGSLASSPLRSSGCNVSSSYMCEGPG-------HCTKP---FCF-SCALS-EL-S
>Starfish_Acanthaster
MAF-----------------------------------------SGLKGNRTSPF-RKEKE---RISRKFRMN----LEAII-AKYDRPFAD----SDVLDLNDMKVVED----------RGFLGSVKT--M--KIGT---------------------T-----RLAA--------DKALSHTHSG-SHWNS-TKDST-------DSAFGST--------R-----YSE-SE---------DT--------------SGT----------ETIASYS--I-QG--TKVADGQDEVNADLSLEDMWMRYSSLSEDSGNEDVDSDHSGPICTPS--KASLLSLSLHQRNPEAVTDSAPQAACLSAQGNLSGRFETEDREELEDSVKRGRLNQVISVDCREEEEEYEGEEDDPYEF-RDELPTILEEKNRFL-----------------TRMQSIL-------------------------VDSFI-D------GDDIDEMNSQS-DD-EVSTGTVESSGTTS--SSISVWATLPSKTPPKRLSR--PP---------------------------R---------------------------DFKS-ND--LRLDNV-RY-------EIPAP--DIQKRDQAVRLQCRGVLSSTDSDFTDCSTILAGNLHSEQDGLLPSHLLRGTNQKTNYCHSRTTRPPFQAICNSTMLSEMNHSED--AVSVRKATRR-----------------------PRELELPL-------D-GQ-G-EMCLG--EVPLND----ALNPELNTLHDQVNR------------TSEADR-----S--------G-HNVTPAGLHL--------PQNHKEV-----------KGKSE-----KASDD---------------------N-----------------------------------------------------------------------------------------------------------------------------------CGQM---------------------NFSTPAV-RNCSKGN-ND-MN--S----------------------VAQET-S--GITPRSVLRKGTRRSDFDSVRSPRF----------DTEEIMEIFRSPKPL--IIPSVDVQDLDLTPRRK-IRREVAATPTR-SLR--KALQDLQSPKAKVR-TSGNHAPSSQT--------------AKEIKPRGQGAPDETALGY----------------------------------------------------------------------------------------------------------------------LDSTA-VAVE--ES--------------------------------DCD--------------SVLERGVC-------------LDSPTS------------------------------------------------------------------------------------------------------QSRGKAD-------NA--EID--------------------------------------------------------------------------------------------IDESF---------EGVS---------------------------------------------------------------------------VLSPEVHTPRRS-SARLKEARSLFASRQDNSVSEIPKTR--GQRVETS-----S----CTKA--------------TSVVSKL---CV---PETLESSHWRRSSRSD-----HN--NII-------------------S-------------SAP----G---A------R-ESRD--Y--SHQTESEEPTKKQSTS----NRPQ---R-S-VKTKASSRSPKDRIGS-S----SDSHVLPA-SRHSALKSKEVAVEQTLQHSKPSKYTPLEDNSRDSLNETPKTPVPSKTPSRPDRVKK---CPLTPPTH--ISPSTLSSP------------------------------------------------------------------------------LN-RVSISTPSKFC-GQREELR--------------------------------------------------------------DSSG--------------------------------------RR-LSA--------------QKK--DRVTSVATTKLGLSEKNLRPKSKKGDKLKLDVTHMTIRLSDDSS-EEDM--EVDPYSLTADD-SSPGPRLYHQRP-------------------KLQPSKKSSTKHSSRGDRYHDQVAPSKG----SGK-LRYG-RT-KEDHLSTLQYQNSNEDLAAGG-NKSHSKNIRDSDPGVRSLHNRAGQLIELPRHSSVQRDSESLVSLRGSGTAVRTVHGPSMNKH---ACTSIQRSPPHSPPPSPIFLSEDTARLSRNSQLEKSSTSQSRTEMRREHSQHFSDEEC----NSSGDSAKFLSSKPDQIKIK-S-GT----------------------------EPSGQL-------TSC-----M-S----PK-------H------------------RKLSKTE---------------------W-GVSPK-LKTTI-------------RCGQII-T---TPT----------------------------------KGFGTASPKF--HKTCSP-------SHRGRV--------------EKIQK-------------------M----DR----------------------------------RSGSGSAKKSS-----NS------------------L-------------QRGQ----QVLKTAA-RKLIASPSSHRCDVRTMETSRPVVSSPLRANGCNVSSSYVCEGPG-------NCTKP---FCF-NCALS-EI-S
>XP_038057064
MAF-----------------------------------------HIHKGNRASPF-RKEKE---RISRRFQMN----LEAII-AKYDRPFSG----SDVVDLNDMTIVED----------QGFIGSMKP--Q--KIGT---------------------V-----RLAV--------DKASSHSCPG-TKWNS-TKDST-------DSAFGST--------R-----YSE-SE---------DT--------------SGT----------ETIANYS--F-QA--TRLAGKKEAEKADLRLEDIWTRSGSHSEDSGNEDVESDHSGPIRTPS--KSSHHSPSYQRRKPEAVRGSVPLATRRSSRGNLSRRFDAEEGTELK-----GQTSRVLPLD-DEDEEESEEEDNDPYEFREEELPSILEEKNRFL-----------------SKMQSIL-------------------------VESFI-D------GDDIDEMESQTDDD-EASTGTVESSEATG--GSISAWSTLPPKTPPKRTSK--PL---------------------------R-----------------------------RS-ED--LNLDNA-RY-------EIPAL--DTKGRRRNWRPAERCALSSTDSDLTECSTILAGNLHSDRVFFRSSHLLQRANKDC--VRNQPSQPPFQAICNSTMLSEINSSEE--VVPEEKPQRSSLKLP------------------LRGLELPL-------G-GQEG-EMCLG--EVSLNH----PSDVKPHMLDEQVNR------------TPKRGK-----N--------S-KPINSARSLL--------PTNSREV-----------NKGDE-----STSDR---------------------D-----------------------------------------------------------------------------------------------------------------------------------MGQT---------------------IFRTPST-RNRSKED-GI-MT--P----------------------GYQDT-S--GITPRAKLRKGPKRQSPISLSSPRF----------DTKEIMEIFQSPKPL--IIPGVDLKDLDLTPRCR-VKQEGAPTPTR-LLK--DALRNLQSPKARVR-IDGSCGLGSQT--------------AKEIRPRSHGSADETALGCT--------------------------------------------------------------------------------------------------------------------NLNSTT-LTIE--RS--------------------------------DAD--------------LMVERGVQ-------------LDSSPA---------------------------------------------------------------------------------------------------------------------R--EID--------------------------------------------------------------------------------------------NNESF---------EGVN---------------------------------------------------------------------------TISPEVRSERRR-STRLKGD---S-----PIISELPK-K--VQRIPTP-----------TRA--------------SPVVGHR---SK---SKTVKPDDHMHHCRSN-----HT--DIG-------------------A-------------SLP----E---S------R-QTRASPR--SQQREPRDPTKKQSSS----ARLQ---D-P-IKMHRPSRHTRDSDGS-D----SDPQVLPA-SRESAPRRNEPTVEKSLQQAKPARYSSRADITRDSQKETRTTPVSSKTPSMSRRVEN---GPVTPTTR--GIPSTLSSP------------------------------------------------------------------------------LN-HMSLATPHKFICQKKDKLS--------------------------------------------------------------TDSV--------------------------------------TR-LSD--------------QKK--DRVEAVKQAKAKLLAENLRSKSRKSSKVKLDATHMTIWQSDDDS-EEEM--DVDPYSLTADD-SSPGPRLYHQRP-------------------QLDPVKRSNAKSISQEGRHHDRVTRNKE----SGM-LRYS-KGDRQSTQS--------KDPIADG-KKSGRKNIRETKS--STVNNEEVPLTGSSRNSHNPRDSENPVDSRKADASARSIKGPSISKKEQKKVSSFHRSNPLSPPPSPIYQSEDSPRPSRHDQPKKAPTSLSKTAARREHSQYFSDEEG----NSSGDSAKFISSKPNQSELR-I-RT----------------------------DPGRQS-------EAG-----V-R----SK-------D------------------RKLYRTD---------------------E-GSRSK-HRTTF-------------KCGQII-T---TPM----------------------------------KGFKTASPDL--HKTRSP-------SRKGRV--------------EKTRK-------------------L----YPTSP-------------------VKTYR---KTEMQTDRSSAKNSS-----KS------------------I-------------HGRT----QNLKTSM-RTLMASPSRRHGDVRAMETSRPDMSSPLRASGCNVSSSYVCEGPG-------HCTKP---FCF-NCALS-EV-S
>XP_041456249
MAA-----------------------------------------S---------M-KSKFCDRLEVQDRFRIN----LESII-NKYDKPFED----SPILDLDNMSSDSDFLKSCSPFTPFGRTPLA-----------------------------------------T--------DLQ------K-GKKRK-GGVSG-------DSALGST--------L------SP-SK-SN-ESSDEEL--------------AGN----------IYLENYD--F-THENSDHLGAFIRYR-------------H--------------HSM---------------------------------------------------------------L-------------------------NKPEIAGLKRAGREYGDSQDSDDDLGSVCSGPTVAPFTEENCQEMILSDHADMIDEDRIETVSDGG--LQEQSPKDK--------V-K---SWLSD--------------------------------------------------------------DAF---------------------MN-TSHQ-----SNMDDA--S-------DVSFS--ELDES--------------------------------------------------------------------------------------------S--Q------------------ESELQSTQSDDETSQD-DK-G-KSLLE--IKERFV-----------------RK------------VQSMLVEGNNES----------EDISSSADENVVFVQGVAVGRTERQSHAASRNVHVNGDERG-----RSDLR---DQCKTD--GSTSRR--LFK--APLSSTI---CHEDS-----SHRGNLDFSTAKPVTLR---DETTIIAGHIDDGILSLSRCEDEDRVGPDESKFGRCFELLHSPAGKMEWTP-HQ--R--------------------------------NSST---------------------KKSLPFS-FQQLKDK-RD-FI--R----------------------GSQSS-S--CVTPKKTLVLDN---LPIKANTPRATSESAEVSQDVISEIMDFFKSPLPK--LLTSPM---PILSPKGR------------------------------LR-TA----HGKPV--------------TRSSFPKSSGAGMTTSSAIAGDKSAS-IRPSG-------I-RSF----------------------------------------------------------------------------ESTDFV----SKKS--SASQSHSSNCN--VL-------------------------------------------------T-ENRTKI-------------NQGSSRS---PTDSTSYTSKQPHGVQETDAGIHS-------DEQSFNTDEEEDILLLTASSNEESMTSPKQS-VAK-ASDLSQNQ---------K-TPTQSSNAA-QAYDRVSRT-------PG--ISSPFSHMSVNSAEKHQPNPRHSREKGIRDKLSHPPKTLVFSESK-SL-------------D--G-LDR------------------------------N---------LGTELLVLSSDDEEEDDYDNGMHSKIEQRAGKPEMGNLVSCKKPPQNIYPKSASQVD--AMENHTDAKNRIESKHVGN---------------------------------------------HA------------------------------------F---DS----------------------------VEE-------------------L-------------S-F----ITGKV------TNIPAC--K--KISQFEE----------------------------------------------------------------------------------TYIV--------------------RDGAKK---SSIPHKNS--P-SRNKTDRDRQWLKERAQRSRSPGEFKLPERRKEGTKSNELEDKNSRSHRVKDGNTCSTRMDSTKKIYITHSAIPMKIKDSSHRHEEDSADFQK----YKMQNGVTYL-AKDRQFNSHMAKGKHQRHHSD---ISTERSDATFTINCGWTKVIPTTSRKEISHRSQPQVTRDIP--------------------------------------SA-LTE--------------ENRSCRT----------------PK-AKY-------------------------------------------------------------------------------------------------------------------------------------------------------------------------------------------------------------------------------------------------------------------------------------SSVSKNSIV-TCDKSEDNYRSNPISKPTWVNDRSSHIDVQPISSR-------PPKLEDRDSCSTKATKYLARDVSFLSSTRIDEDEAGNKDIRLSRK--NHEE---KRVPQTQKEIIQDKSL-EAKTVTP-SKRRRPTS-D---------RTNSQ-E---SPA-----------------------------------KKQVSTRIS---------------PRRERI--------------SSDRI-NKQDSLTS-R--QIST-RI----SPRRERT---------------SSDRTYR---QDPPTN-RQVS-T------KIS----P-------------------QRER-I--FLDR----A----CR-RRIADRSGNDRDQ------------S--DDSVSSFSVSSMCEGPD-------VCTKK---ICF-R--CA-MK-D
>XP_054754716
MAA-----------------------------------------S---------M-KSKFCDRLEVQDRFRIN----LESII-NKYDKPFED----SPILDLDKMSSDSDFLKSCSPFTPFGHTPLA-----------------------------------------T--------DLQ------K-GKRRK-GGVSG-------DSALGST--------L------SP-SK-SN-ESSDEEL--------------AGN----------IYLENYD--F-THENSDHLGAFIRYR-------------H--------------HSM---------------------------------------------------------------L-------------------------NKPEIAGLKRAGREYGDSQDSDDDLGSVCSGPTVAPFTEENCQEMILSNHADMIDEDRIETVSDGG--LKEQSPKDK--------V-K---SWLSD--------------------------------------------------------------DAF---------------------MN-TSHQ-----SNIDDA--S-------DVSFS--ELEES--------------------------------------------------------------------------------------------S--Q------------------ESELQSTLSDDETSQD-DK-G-KSLLE--IKERFV-----------------RK------------VQSMLVEGNNES----------EDISSSADENVVFVQGVAVGRTEKQNHAASRKVHVNGDERG-----RSDLR---DQCKAD--GSTSRR--LFK--APLSSTI---CHEDS-----SLGGNLDFSTAKPVTLR---DETTIIAGHIDDGIMSLSRCEDEDRVGPDESKFGRCFELLHSPAGKMEWTP-HQ--R--------------------------------NSST---------------------KKSLPFS-FQQLKDK-GD-FI--R----------------------GSQ-S-S--CVTPKKTMALGN---LPIKTNSPRATSESAEVSQDVMSEIMDFFKSPLPK--LLTSPM---PILSPKGR------------------------------LR-TV----HGKPV--------------TRNAFPKSNGAGRTTTSAMAGDKSAS-IRSSG-------I-RSF----------------------------------------------------------------------------ESTDFV----SKKR--SASQNLSSNCN--VV-------------------------------------------------T-EKRTKI-------------NQSSSRS---PTDDTLYTSEQPHGVQETDAGLHSDEQSFNSDEQSFNTDEEEDILLLTASSNEESMTSPKQS-VTK-AVDFSQNQ---------K-TPTQLSNAT-QAYDRVSKT-------PG--ISSPFSHMSVNSAEKYQQNIRHSREKGVQDKLSHPPKTLVFSESK-ST-------------D--G-LGR------------------------------N---------PGTELLVLSSDDDEEDDYDNGMHSKIEQRAGKPKMGNLVSCKKPPQNIYTKSASQVD--AMENHTDAKDGIESKRVGN---------------------------------------------HA------------------------------------F---DS----------------------------VEE-------------------L-------------S-F----NTGKV------TNIPAC--K--KINQFEE----------------------------------------------------------------------------------TYIV--------------------RDGEKK---SSIPHKKS--P--RNKIDRDRQWLEEKAQRSRSPGEFKLPERRKEGTKSNELEDKNSRSHRVKDGNSCSTRMDSTKKIHRTHSAIPMKIKDSSHRHEEDSTDFQK----YRMQNGVTPL-AKDRQFNSHVAKGKHQRHHSD---ISTERSDATFTINFGWKKVIPTTSRKEISHRSQSQVTRDIP--------------------------------------SA-LTE--------------ESGTCRT----------------PK-TKY-------------------------------------------------------------------------------------------------------------------------------------------------------------------------------------------------------------------------------------------------------------------------------------SSVSKNSIV-TSTKSEDNYRSNPISKPTWVNNNSSHIDVQPISSR-------PPKLQDRDSCSRKATKYLARDVSFLSSTRIDEDEAGNKDFRWSRK--NHEENLLKRVPQTQKEFIQDKSL-ETKTVTP-SKRRRPTS-D---------RTNSQ-E---SPA-----------------------------------KKQVSARIS---------------PRRERI--------------SSDRI-NKQDSPTN-R--QVST-MI----SPRIERI---------------SSDSTYR---QDLPTN-RRVS-T------MIS------------------------QRER-T--SLDR----T----HRTRRIADRSDND-------------------RDQSDDSVSSMCEGPD-------MCTKK---ICF-K--CA-MK-E
>KAJ8049753
MAF-----------------------------------------RSLKGD----LGSQPCG---DSTNRLQRS----MAVIF-SKYDKDFPE----SDIINLEDLSIIDD----------RGFLNRLPKE-Q--AMWN---------------------S-----NLLAES-NPSGLHGG------P-DLDVP-SKDLS-------TTALDMF--------L------EE--V-IS-----ESQ--------------HGN----------ITEVDES--F-QN----------------------------------------------------------------------------------------------------------------------------EDSE------------------------DFSDDIASVASGVVTK------------------------------------------------------------------------------------------------------------------------------------------------------------------ECD-DV-------NLVEE--DDKES--------------------------------------------------------------------------------------------S--S------------------DDERSDGV-------A--D---KPLLF-----------------------------------------------------------------------------------------------------------FEESL---DKMK-R--VEAWL-----K--GRRKRKA---ISKED-------------------------------------------------------------------------SNLLNK--AYQSKVSTNCGGDADAAVAQEWASRGVFTKKNEQWEG---------------------IIRKPNSGKR------------------------------------TPS-RKHLIQCDSDKL-----------------------------VTNV-AALESPVNRGETCTSSE---HIQSPASR------------------------------IL-IE----SWK-L--------------SVLKL--CND--------------DA-MASSN-------N-QCL----------------------------------------------------------------------------SR---------------------KVCA--VS-------------------------------------------------PRSSS-----SLAQPYCNTDAYSDARSR---SSQ-----------------------VSSSSDTQYTDDDDEQ----------ERS--------LKM-NDTKGTRA--------------------------------Y----SF--S------------------------------------------------------------Q--Q-YLQ------------------------------D---------FNKN---------------------------------------------------------------------------FCKRKIALG-----------------R--------ID-S--PESNGVS-----------VSTEAVNVISRGHKVTDRQLQNRV---NK-------MYLHCKKRSVSP-----QNTFTLSGSDGKYNSSMNSEMNMEKQQ-------------S-E----PVN-S------R-SGKV--Q--NEVTYETDISDTRC------------------KTLSP----QSDEVG-V-------KGGCV-LS--------------------G----SHGL--------------------QTTASY---DYTVTP--------LLENS-------------------------------------------------------------------------------L-EEGEDLPSSFVPCHSSTII--------------------------------------------------------------NITP--------------------------------------LE-A------------------S--------------------HE-CTL------------------------------------------------------------------------------------------------------------------------------------------------------------------------------------------------------------------------------------------------------------------------------------EAENQIG---------------------------------SKVKGK-------------------------------M------------------NK--RKVQ---------------S------------------------------------------------------------------------------------KHCC-----------------VKDL--------------PSEVV--RNKG-DTTG----RV-IE----NTSLALQR--------------------------------E-TYHCTTN-PLSN------------------TVERGDSTDRHF--ANEE----------D-------------------FLNPIQSPKGINKACKVPSGKTCGGPS-------KCKKV---FCL-DCCHS-PC-V
>Cucumber
M-----------------------------------------------------------------------------KRVPEMEYDKEFPD----SDVVDLKDLSVSES----------YGFLESLPSR-Q--TVWK---------------------E-----EDQIDPIRRVTVDLK------K-SDIIP-KSVLS-------ATALDSF--------L------EG--V-IE-----EETLLTNQLEDEEWEDINST----------IEEEKEE--E-QG------------------------------------------------------------------------------------------------------------------------EEQENEVI------------------------DSSDDTLSIASGSVSV----------------------------------------------------------------------------------------------------------------------------------------------------R-NLSE-DV--TEIDTD-SK-------KVVEE--ESNET--------------------------------------------------------------------------------------------T--Q------------------DEISSISL-------N-AS---QSAVYVKKGQSQT-----------------EEEEFDNQYCPGGNLHRFHD-----RSFKDNTVDDHENDKITTDEV--------FHKEMRS-----------DDQSR-----IESES---DQMM-R--VRTCF-----L--GKRKRNP---FGGDE-------------------------------------------------------------------------GSP-SK--S--------------------------------SRVG---------------------VSLSPRSGNTKIHS--------------------------------SPSSR-F--GLSPRSL-----------------------------PVDV-GEMKSPMRNTYVIP-TT---LPESPSSR------------------------------ML-IE----SWK-S-------------------------------------------------------------------------------------------------------------------------------------------------------------QLCI--VS-------------------------------------------------PSWNDPDLYKSKQQP--NVEGYPLAGKTFIVKE---------PHR--------------RNADIKY----------------------S--------------------------------------------------------------------------------------------------------------------------------------------------------------------------------------------------------------------------------------------------------------G-----------------R--------RS-G--DEESGEY-----------ENEEGSSLLTHGTN--DQ-----------------------------------------------------EEAARYKDQ-------------K-EEVGFLVT-S------G-SSDE--E--GEATYEEEEEEREE------------------EARYK----DQEE-----------EGSCLVTS--------------------G----SSDE--------------------EGEATY---EKE-------------EKE-------------------------------------------------------------------------------E-EEEEEEESRYKDQKDEEIS--------------------------------------------------------------LVTS--------------------------------------GS-S------------------D--------------------EE-DEE------------------------------------------------------------------------------------------------------------------------------------------------------------------------------------------------------------------------------------------------------------------------------------EASSVMA---------------------------------SDEYSR-------------------------------L------------------RE--RSIN---------------N-Q--TDHLGDVEGKRLKSRL-----------------------------------------------------------TERQERRMR-----------------KKDL--------------NMTYV--VHGG-NY-R----KT-KG----HDRLKSER--------------------------------Q-EAERHSN-SLKE------------------KKEKTETEDQ-L--QLEE---------------------------------------------------------SISHGSRAW--------A-HLWTK-QS-F
>Starfish_Anneissia
MNS-----------------------------------------S---------L-SQDRE---GLLKKLEYN----FESII-AKYDHPFPN----DDEIDLNAFHVITD----------NGRLRNLRAG-T--TFGC---------------------T-----ILAS--------DVQ------G-SDNLS-RQEST-------DSAIGST--------N-----YSD-SG---------DE--------------DT-------------------------------------------------------SEGSDTDSDGSGPSHHSTQRKRCWKS--------NGVERKYPYTYKKYKGNNYYKRHC------------------------TEKREKVSLSSYDLDKR-VGEVPSILSESIRFV-----------------EKVQSLI-------------------------LEGSE-T------SSE-DESSGMTSVD-EDS--DVETFKNSS--VKIPLTSTLWRGSG-SCVKD--IN---------------------------R-----------------------------L---------------------------------------------------------------------------------------------GDPKSVMNMTY--NIDHSTKVFSSVSEKPNLIS---P------------------KRSHSEPQ-------D-DE-F-EQSTI--NLPNSVTKFNVDCKKSHQSEEKLKS------------TPSKPS-----V--------Q-HPNND-QDLA----------------------------------------------------------------------------------------------------------------------------------------------------------------------------------------------------S-----------------------LNVPKA-E--RSID-IP-TT--P----------------------VYTGV-R--LQTPRAKLYFNPV---LTSPASPGC----------TTEELLQFLNSPLDV--LVQQNNAR----------------------------------------------AALGSSS--------------RKHF------------------------------------------------------------------------------------------------------------------------------------------------------------------------------------------------------------------------------------------------------------------------------------------------------------------------------------------------------------------------------------------------------------------------------------------------------------------------------------------------------------------------------------------------------------------------FFS-----------PQ-K--IQKIKCN---------------------------------------------QRRKLHPHYDSREEKSME------------------------------------------------------------------------------------------------------------------------------------------------VDTAIQNKTPSTPPSRRDCSSIDQMEKDNT------------------SHLLPENHLTSNPSLLVSP------------------------------------------------------------------------------FG-HLNLRSPNDIK-GQRNGYE--------------------------------------------------------------RKDY--------------------------------------RQ-TFN------QNLMINNYFKR--DRLE---------------------------------KQSDDEVGDNDD--DIVPLAVSDDDDTSEKPSVCGINSCVSTHSQVQ----------HMKINKQSVLHMASKNPREQKQFTSSKQQSHASQK-SNFRKHN-KRDNIAIKVVANSTEEMNQARKDIKADANIHKNDAWW----------------------MRDHLKEKKSKTEC------------------------------------------------------RKLNNNTTQEIDGMDKHAWIVNKYPDESSIYMDNISNISSLSAIPQS----------------------------SPVRRL-------ASV------------LK-------E------------------ST--ADHT------------------V-VQKLCSP-HKRLKQDNCCVQKEVSANRGGDTSNN---NPS-----------------------------------NIRSFTSPT--VK-TSP-------PPNIRT--------------STPRK-------------------S----RPSSV-------------------SKRYH---LSRLQDTSSNSENVG-----KG------------------I--------------G--------IPDS-----MEIQKSSKGNTTCIQTSRKQDVSNTTTSKHNLSSSFCCMGSG-------ICNKP---FCF-NC----SF-S

#FigS4C_247_to_308
>European_Eel_extraction
DEELERTLSSQGTLLLDLYPSMLSQVGEAWRRQKVTEAANAVMRRYRRRGWRSSASKPH
>Yellowtail_extraction
DEELEMTLRSHGSSFVELYPSMISRINRARHRQNVSEAADSVLRRYRRWRQQPSRSSLN
>Zander_extraction
DDDLETSLRSQGSSLVELYPSMISRIGRAWHRQHVSEAADSVLRRYRRWRQQSNRSNLS
>Rockfish_extraction
DEELEMSLRSHGSSLVELYPSMISRIGRAWHRQHVSEAADSVLRRYRRWRQQSNRSNLS
>Pufferfish_extraction
DKELEISLRSN-ASLMELYPSMITRLEQAWLRHNMSEAADSVLRRYRKWRHQSQKSHLS
>Lyretail_Cichlid_extraction
DEELEMSLRSHGSSWVELYPSMISRIKRAWDRQHVSTAADSVLRRYRRWRQQSNRSNLN
>Pipefish_extraction
AKELELNLRSQGSNLSELFPSMIGRIRRARHRWRISDIGNRVLMKYRKWRQQSGRSKRI
>Zebrafish_extraction
DEELEKSLSSNGSTLLDVYPSMLNQIGEAYRRQHLTDTARSVVQKYRRNHWQTGPTQRN
>Paramormyrops_extraction
DEELERTLSSQGSTLLDLYPSMLSQMGEACRRQQVAEAGDAVLKRYRRG-WFSRTHKPA
>X_tropicalis_extraction
DDEDSDSPDPLDVSLADYYPSMIVCLSRLMEIPCKQQAAANIIKHYRRRLWCSSKNRPD
>KAJ1203022_extraction
-----------------HYPVLVPRRRSVSLR----------------------RSTVP
>XP_030060975_extraction
LEKASDSLEMNDVTLVDLYPGMIQSLSRLMDFARKKRAADDIVKHYKRSIWNVNKMKLN
>Chicken_extraction
YQSADEGCSWSNVTLADLYPKMVEVLTKLITKEARKKTSKYVFGLYKYKRGHARRPKLS
>Painted_turtle_extraction
YQSANEECSWNNVTLADLYPGMVETLSKLMNKHSQKKAADSIIRHYKHRGWPPRKSKLN
>Coelacanth_extraction
EIIDDNSLSLSEVTLKDFYPSMLELFSKLITIDSRKNMASRIVKRYRRQMWQSNKSRLC
>XP_053242267_extraction
YESADEHCSWNNVTIVDLYPGMVKALSRLLHKASREASSNSLIKRYRYGYWHPKKTKLN
>Terrestrial_Snake_extraction
YESADENCSWNNVTMADLYPGMVKTFTRLLDK----SFSNSLIKQYKYGCCHSKKAKFN
>Human_extraction
SQPFE-DDDICNVTISDLYAGMLHSMSRLLSTKPSSIISTFIMQNWNCRRRHRYKSRMN
>XP_043855808_extraction
DTTFEEDDSAQDLTLSDIYAEMLCSLCRCLPSQKLGLVSTYISKGWFPK-----KRRLN
>Platypus_extraction
YLTANEECTWSDVTLQDLYPDMVNSMSRIVRA-SLKRTSNSQ-NKYSFKARLSRRYKLN

#FigS4C_556_to_601
>European_Eel_extraction
-SVLAQRRRSFA----G--FQAVRHQIDQQFEELYHRLVCQRKVALP
>Yellowtail_extraction
GRIRLRRHLSFDSSQPSISVSYSPKKLDEDFLKLYHKFVCQNKSSFF
>Zander_extraction
GRDRLRRHLSFDSSLPSIRISCSPKKLDEDFLKLYHKFVCQNKSSVF
>Rockfish_extraction
GRHRLRRHLSFDSSLPF--VSYSPKKLDEDFLRLYHKSVCQNKSSFF
>Pufferfish_extraction
GHNRLRHQRSFDASLLD--NTYTAKDLDRDFIKLYHRLVCQSKSPFF
>Lyretail_Cichlid_extraction
GHRRLVRHLSFDSVLPSSPGSCSPKQVDEDFMKLYHKFVCQNKSTFF
>Pipefish_extraction
ARKSFCQHLSVDSSLTSGFFPYSKKDLDEDFYKHFHKFVCQSKLCP-
>Zebrafish_extraction
HFTPLKRQRSFSGSPSS--YSFSGSQIDAEFRKLYHHFICRGTSSPC
>Paramormyrops_extraction
-----TSSLLFNFQL-G--DRSMRQWIDQEFQKLYHRMLGGNRPTPR
>X_tropicalis_extraction
SVPSLRRRHSFSTLP-D----KSQSTYDGAFETLYKKLLSEGSHQR-
>KAJ1203022_extraction
--------------EIG--KTYSVLIEDDSLPKTYEVKVTQDY-NVS
>XP_030060975_extraction
-SVPLQRRHSCSALPIKQSPVKAPLSIEDTFGELYRKLVLKQHISPL
>Chicken_extraction
-QNSFQRRHSFSSLSMKQSPSKTPQKHEDAFEKLYYKLCSRGSQKPL
>Painted_turtle_extraction
-GFSLQRSHSFSSLPVNQSPVKTHQKCEDEFEKLYQKLCPKELQKPL
>Coelacanth_extraction
PRVSFR-RHSFSFHD----LQSNAFDVEREFEAMYRKLCPNENKSKV
>XP_053242267_extraction
-AVSLQRSHSFSSLPVNRSPIKTHQKCDDAFQKMYKELCCSKMRKPF
>Terrestrial_Snake_extraction
-TVSLPRSHSFSSFHANQRPISYKQKYEDAFEKIYKELCSPKLQKTF
>Human_extraction
SVSP-SKTLSVPDKEVPGHGRNRYDEIKEEFDKLHQKYCLKSPGQMT
>XP_043855808_extraction
NLTKARKSLPFGLEHTPCKAR---DVIDSMFDTYAQGT-AQ---WAQ
>Platypus_extraction
-NAHLQRSHSLPSSP-NKDLVPGPWKYDDAFERIFHEYFPSEPQKSL

#FigS4C_647_to_687
>European_Eel_extraction
-------SPA-SPLPSSSSLAALALSPIWMR-----VRKRDRALEPSAWPEPKRFREG
>Yellowtail_extraction
CRLCARSSEA-SRGPSSSSLAALALSPHRSV-----LRKRHREFGWGGNPQSKRSRDE
>Zander_extraction
CRLCAQSSEA-GRSPSSSALAALALSPHRSL-----LRKRHRELDWDSHPQSKRLRDE
>Rockfish_extraction
CRLCARSTEA-SRSPSSSALAALALSPHRSL-----LRKRHRELEWDSRPQSKRYRDG
>Pufferfish_extraction
CRVCAKNPDA-IKNRSSSSLAALALSPHRSL-----LRKRACEESLDSSP-GKRSRDQ
>Lyretail_Cichlid_extraction
CRLCARSSEA-SRGHSSSALAALALSPHRSV-----LRKRHRDLDWSSHPQSKRFREV
>Pipefish_extraction
------SAEA-RRPHFSQTLGALALSPHCFK-----LRKHHRELDWGNLSCS------
>Zebrafish_extraction
CHLCERHTFQ-SPGFSSSSMSALALTPLRAK-----LKKRSRQPEVEESLRFKRFRES
>Paramormyrops_extraction
VATPPRWSPR-PSSSSSSSLAALALSPAGTW-----ARKRIREVSPEPLPGSKRFRGG
>X_tropicalis_extraction
------SLPPNTQYPLSDTVNALINSPILNK-----GKRPAS-EDLPFSK-FKRHRSA
>KAJ1203022_extraction
WKSCKKDASC--GNLLLSTIFALRLKPTAAQGSSKTLSFRLARLI--QDARRKRFRVP
>XP_030060975_extraction
-------SRRLEAIHSSKIVDALVNSPLQK-----RVKRRADFDDSSMSG-LKRPRNV
>Chicken_extraction
GFQRASNLRKYEGIQMSETVNALVNSPVRSLYAIPRVKRLGNF-DLLSSP-VKRLKNI
>Painted_turtle_extraction
TFLRASNLRKYEGIQMSETVNALINSPIRTLPAVTRIKRVADFEDLLSSP-VKKLKNI
>Coelacanth_extraction
AIL--HSLGESREIQMSETVNALVNSPLQMA-----SRRYKRVEQPYSRP-LKKSRNL
>XP_053242267_extraction
TFMRAANLKKYEGIPMSDTVNALVNSPVRTLPAVARIKRAANFEDSQTSP-LKRLKNI
>Terrestrial_Snake_extraction
TFLRAANLKKYEGMQISETVNALVNSPIRTLPAVARIKRAAHFEDSQYSP-LKRLKNK
>Human_extraction
CRKSLLGSTA-IEAPSSTCVA--RAITRDGT------------R-DHQFP-AKRPRLS
>XP_043855808_extraction
TSRDSLCE------IVSTLHL--SASPRDTL------------KGSFSSP-TKRRKVS
>Platypus_extraction
ESQRTSPQQNAREIPVPQTVNKL-QSPVQTSPGTTRIKRETHFDPSLLSP-AKRQKNI

#FigS6A_5_to_51
>XP_017473018_extraction
ASSFINLTTLDELTFKRSKWWSSFLEGLGEHDSTEVFYLDELEEKYKDE
>XP_021713206_extraction
AKRIEEVLPDDDRLGERGKLWKCLMEKYAKTKDRNEMELENVCNMLDYE
>XP_034126806_extraction
SHA-FDEETLETLVFERSKRWANTMKHFMEVDDGEEIDMENIENLFKGE
>XP_037050137_extraction
PCDVDNLLPSDDELVRRDNTLLALFNKYSIDEG-EDAELVDFDFIMVED
>A._albopictus_extraction
AKRIEDVLPDDDRLGQRGKLWKSFMEKYAKKKEDKEMVFDSVCNMLDYE
>C._quinquefasciatus_extraction
SKRVDQVLPDDDRLGARSNVWRTIMDRLARSEESVELDIDAAINSLDYE
>A._albimanus_extraction
SNNVEEVLPNDEMLGRRNCCWRELVKKYENMIEDPEMDIDTVMKVLDQD
>XP_037913346_extraction
SEEVQDLLPDDQELCERSSRWAQMFEKHQNDREDGDVRLVTYVEL----
>KAG4071388_extraction
MRISDNLLPSDDELVRRENTLLSLFNKYSIDEG-EDAELVDFEFKMDED
>KAJ6638388_extraction
ENVERDFLPKDSELLKREKRFFALFDKFDVDEG-SDAEIIEHESEMFND
>XP_055371638_extraction
STKYDDILPDDGRIFDRVKLWSEFCEKYKTDPLECEINFKDLVDAISEE
>XP_055683135_extraction
ANQATDILPDTAAIIKRVKEWEQIEKKYNSVDEDINV-FFDFDA---AE
>XP_055709976_extraction
EEELYPFLPTVEAVVQRANEWKKFEEKYRNIEEELDD-FGSYEE---EE
>XP_055845570_extraction
EP-----LMSDGEILERSKLWSNVMETFCKEEKFEEIDFADIQSPDE--
>XP_059617225_extraction
ETDFDDILPGCDVLKKRVLGWKSYEERYHNAEEDEED-CADFS-----E
>NP_650597_extraction
ANA-VDEETLEAMVYERSKAWSSKMADFASLEDGMEIDVAEFDNLFHGE
>XP_065372299_extraction
SCKLFDLEHLQQLTYERSKTWASFLDNVAKNETLEEIDINNLDKVYGPE
>GAB0097286_extraction
ESSLADLLPTNEELLRRAEQWKKFEKKYDAVYEEERT-L-DE-----EE
>KAL5291859_extraction
SQKSDGTCPTDEEIYSRSLLWSRLIEKFVRTSKTEDISMDEIEELFEGE
>XP_073817990_extraction
NISVIDLERLQQLSYERSKLWATFLDNIHESENQCEIPLENIEEYIGDD

#FigS6A_102_to_150
>XP_017473018_extraction
DVQDIL-NATRPILEEHDRKWKKAGLDRILNTFDSVRIEKEVGDWMRRN
>XP_021713206_extraction
NREELD-KQLEQVVAVRKRNWAQNGLLKLMESIEAPLSHEKVEKWLFGQ
>XP_034126806_extraction
EIEKIM-NETMPVVEEHKRKWKAAGLDKILDTFDAQKIEQHVGKWMRRN
>XP_037050137_extraction
VMDDIA-EKLEPVIQERVNAWPEKGINLQLKRVD---PSVSVEEWLKNQ
>A._albopictus_extraction
NREELD-KQLERVVAVRKRNWAQNGLLKLMESIEDPLSHEKVEKWLFGQ
>C._quinquefasciatus_extraction
NREELN-KQLVQVVSKRKPIWQRNGLHKLMTSIEDPLSHEKVENWLLNR
>A._albimanus_extraction
NLEDIS-QQLKVAIPSRKRGWEANGLKEILDDQDF-MSHEKVENWLQSQ
>XP_037913346_extraction
NIDDVL-NATQKVIAKRKESWRQNGIDRLMDSFCCDQISGKVDGWLQNN
>KAG4071388_extraction
AMDDIA-EKLEPVIQERVNAWPEKGINLQLKRVD---PSVSVEEWLKNQ
>KAJ6638388_extraction
DIEKIH-QELQPFITNRINAWVHNGTNLKLKTVH---PSVTVEEWLKAN
>XP_055371638_extraction
DIQKVL-NSTLQIMHTREDNWRRNGISQAMNSFDIS-TSEKVQNWLKEN
>XP_055683135_extraction
NPVNEYKEKLLPIIKQKTYELEK-----KIRNM---DFGVKVSDWLRNN
>XP_055709976_extraction
DPLEIF-EKSLPLIKKKNLILDN-----QIRKMEYQKKGKKVSDWLKNN
>XP_055845570_extraction
DFDECA-NQTVAIMKDQQSKWKKFGMVDVLETFDLDKISKVVTPWVEKN
>XP_059617225_extraction
EPRSVYEDCLMPLIQRRNDSWFE-----QMKKM---DFHSKVSDWLQSN
>NP_650597_extraction
EIEEIL-NQTVPVVEEHKRKWREAGLDRILDTFDEKQIEHHVGRWMRRH
>XP_065372299_extraction
KLFDIF-NQTIPVINEHNRQMKESGFERILSTFDKQKIEDKVGSWLNRH
>GAB0097286_extraction
NPKALFEQKLLPLISQRNYDLQE-----KIRNM---EFGRKVSEWLQNN
>KAL5291859_extraction
SFNETI-NTTVQEKKDHFKEWQRSGMDKILDSFCVKDIEEIVGPWLRNK
>XP_073817990_extraction
DLIGML-NETLPVINEHNRHMRETGFDRILNTFDAKKIEEKVGGWLKRH

#FigS6A_167_to_210
>XP_017473018_extraction
-NCESGDHTDSSSSCDTERYILSTRKN-G-FRRR--SS-IRSIKRFKNS
>XP_021713206_extraction
TVSRSIDDADSLYSVDTAKYILQNKRDRN-TTSKI-KV-TTMIKQYTIS
>XP_034126806_extraction
SHF-DASDNESLHSVDTARYIMQSRRR-N-ATTSKVTN-MTTIKMYRTH
>XP_037050137_extraction
-------------TTEKYKKVVVNEENKT-TTTTMKQT-KTTTQRATFR
>A._albopictus_extraction
TVSRSVDDADSLYSVDTAKYILQNKRDRN-TTSKI-KV-TTMIKKYTIS
>C._quinquefasciatus_extraction
TVS-TKDDEDSLYSVDTAKYILSNKNK-N-SRSQI-KVYKQVIKQYTMI
>A._albimanus_extraction
TTC-MKADNDSLYSVDTAQYIRSNKNT----SNRV-KV-TTMIKQYTVT
>XP_037913346_extraction
VVEKDFDDRLTDTSVDTAKYILSNRKR-R----KS-KV-TMTIKQFCYS
>KAG4071388_extraction
-------------TTEKYKKVVVNEEKKT-TTTTMKHT-KTTTKRATFR
>KAJ6638388_extraction
-------------TTKKSTKTVIDKEKRR-ITVMTTET-KTTTSRRSYI
>XP_055371638_extraction
NRN-QCSDDESLQSVNTAKYILSNRKK-I--RSIH-CS-STTIKQFCFN
>XP_055683135_extraction
DLQ-FDNSNASSGSVNTAAYIMANKGR-T-RRRSS-FK-LMTIKEYCFV
>XP_055709976_extraction
YME-M-ESNNSTTSVDGAAYILANKNK-R-IQRT---H-HMTINEYCYQ
>XP_055845570_extraction
QIH-MDSDDDSLHSLDTANYIRSSRKN----KRSS-CT-TTTIKKFSYV
>XP_059617225_extraction
EIE-MDNTNDSATSVDTAAYIMANRNR-N-FSKSR-MR-MVTVKEYCFL
>NP_650597_extraction
SI--SDESDESMHSIDTARYIQQSRRR-N-AHMTN-KN-MTTIKMYRKH
>XP_065372299_extraction
EVS--NDSDDSLQSGETARYIRSSRAG-A-IKNAS-ST-TTMIKTYRMV
>GAB0097286_extraction
TKD-IDQCSSSSSSVNTTAYILANRGK-GGVKRSR-FR-GLTIREYCFQ
>KAL5291859_extraction
SPI-KEDSDYSDDSVEEIRYIKSIPKN----KPQC-SS-GIIVREYFLK
>XP_073817990_extraction
DDE--SDSDTSFNSGETARYIKSSRSA-N-IKNSA-ST-TMMIKTYRMV

#FigS8B
>CAI5439318
MDDE-----------------------------------EL-DAEVRRLEEELRDVQRRKKERM-EFLLRRNRA-----R----KDGYSSSSEESE-----------------SESEGDVGSTEALFKGMMAVQERADFNLKKLEEKYLQKEKNLKLGDLIEFDG-HGNIYFPENMPKNQEQRHIDKMFRDDMNFGKGILCAPSNSKAVFKDDPRAWKESLKRDEMFKEYKRSQKRS-S---------------------R--------------------------------PKPIFEENP--G-------------------PQHASSSKY-QA------DGE----DSDDLEDEQ-FSD--TTDDLSSEV---FT-------------SS---EEEEEEEE-T-KI--------H-NYP---KI-SG------------SF----AK-SKIELL----K-------------------------------KA----------------------------------------EEIEEVRFVRSQEEFA----TPSTRSK------------KYHERSET------------------------------------------------------------------------------PE---------------IAETLKMAET-----------PSSKSSEREKVAET----SS------------------RSSRSSKKIIDF--FAETS---------------------------------KTVA-------L----LKSADIQVVYETPSTRSRKRQAKIEFET--EASSTK------------SRK-------------RNAETVTS---EVAETPKI-------------AAL-ELTKTSTTSKNVET-VPK-PA-ENLKASENPPEVAET---PKSIAPEV-KKTSTRSRKTKTAQNLEISETPKTAAPEVKKTSTRSRKAEISSKSSENPPQISETPKTVAPEIKKTSTRSRKAETASKPGEN-LNIA------E-TPK---TIAAE---VKK-TS-----------TRSRKAETAQNPAE------TPRTTTRSQ----ANP--QSS--SNSPKTRKRPSASNSAQQPQKKKK-I-SLATIS-NSSLEVQIDE----SENPSD-AAAAAAENPEEP-REI---AEKIWAQKIDFSEF-----------GERIFGIPI----QFHSKL-DTTFFDVWNSSPRLMN-PDCRDNFDADYRRYLSKHRKSEQDYKAGYDF--KR
>CAD6184519
MPRDKKAPVRRVSALDQSDTVSPLFRPHNELNEHQKMEAYQEEELIKRDLEALAKAERRHEIKL-KRLRMEARSAKETEEESDEEDDFSFSSSSSSAVSSSE-D-EY---EPPTNNSMESNQRRNFSRGIFNASQRYNFNIRRIEKKYKQRMRNAELGSRVEIEVNSGAFHFPEEIPETEKKKFIDEFSKFGDQFGFASLSAPCNTVDVLEGNYSLLRKCAEVDFEFKSNSSRSYINEV----ER-------------------------------------------SMTE-DSDVRVADVS-TKRKSL---------------------------------------------------------------------------------------EMPEELP-NK-R------IRT-FEP---EI--SPYEK--------E------N-TEFLPLETK-EKP----T-------------------I-R--------------------------------------------------HD---------------PTFE------------KMNEPMTRK-----------------------------------------------------------------------------HTSP-HK-NK-----------------------------------------------------------------------------------KEV----RS-----------KE-E-----KPL-----L---------------DARQ---------------------------------------------------------------EEQ---TEKAVRVETI-V-RPINKEIRELEKQA-------DEESCDASCSTSVHT-------------------AISNSSESFASLEVQL-----VSDEED--------------------------------------------------DLHVEKKTN-------------------------------------------------------------------------------------------SAGNSKKETE-IAHPQSLKSKC----------------------------------------------------TFWDQRIGS-LVDE-----LPIKKLMFFGIPFGSTLQLCEK--NCSMLDAWITTPSL-IPVDCADTFDSDYRRKLANWRHNDQQYRAGFKT---F
>Q95XZ1_CAEEL
MPRIKQAPTKRHSF-KR-------------MESREADESFLDEEEIERIKEELQRVQNEKKKHI-QRMQARLEQ-----S-----E--------------ALTS-DT---ESNEAARRSREPARNLVEGFQKVKERYRFNIEHIEEKYKAREESGCPESRVEMDI-HGNVYFPETMSAARQQTFVNRMFQNWMTLGKGSVSAPRNSISSFDGDNRALKKSKQLDDQFRRKLRNSYDNVFEDDYYGNGRRGTIISSSHVSGIPLRRRSPFSSSKSTAPIKSRHYR-SRFSESL-EDNVFRSPE--RHS------------RYEDRPTTSNAAKF-EF-SD-DEESE-----EEATDDES-SGSD------EDEV---L--------------TD---EEDEEVEN-SSNLI-----RKP-LKM---EI-PSPKIQ--KISL--F-TLSYTPGL---P---------------------------------------------------------RNG--------IKLE-----------------------------FPQIP------------AKLEIST----------------------------------------------------------------------------------P-KP-LISSSL-A---------E------------P---------------------------------------------------ENKEN------T-----------KP-N-----SPY-----SL-------R----KRAVDSS-KK--PGKS-----------------------------------------DSPAV-SSPSI---T---TPVPTRPTRL-R-KSAGKPE---------------------------------------------DNGTEKCQNKAPYCKHCEL-----LKEEKK--------------------------------------------------KAKLEAKNIPS-TS--------------------G---TPV-VA-----------QTV-----VQ------------KPAKKSE----K---------VTPKCQSKRRSETVAATEPVTKKQKLSDSDIISIPSSMAVAVDTELIAAENSTL-TAKNLPKFAEN--S-P---EASVWSSSIDQTWIQEVKNARGARKDPRFFGVPA----KEYPK--DTPMINFWVDNLRW-N-KNEKDPFDTDFRRSLAQDKKARHDVKAGYGV--RR
>Cbes
MKLQDKS-----------------------------------------------------------------------------VSGSPVSSSDSDNANYADCS-DQ---EDPKPHDKSSSSARTLADGLDKSQRRFMFNVKQIEEKYAEKERKALPESLVEIDR-DGNFYFPENMAGCHQQSFVNKLFMNDARFGKGLVSAPRNSIESLEGDHRTLKRCRELDEKFGRKLRRSEVSEE----ESSRKRKRD-MSEEASEITLRTE---STCTY-----QSGYM-TRTSLDL-DDDVFDDRR--GPKR--RSN---GNRHCERLPTTSTIGSF-FD-SH-GSESD----DQEFADDEE-NSED------------------------------------EEEET-TPVANRKT--R-------------------------------------------------------------------------------------------------------------------------------------------------------------------------------------------------------------------------------------------------------------------------------------------------------------------------------------------------------------------------------------------------------------------------------------------------------------------------------------------------------------------------------------------------------------------------------------------------------------------------------------------------------------------------------------------------------------------------------------------------------------------------------------------------------------------------------------------------------------------------------------------------------TI--IL
>Cbre
MFKVKFT-----------------------------------------------------------------------------SDNPPYSSSEFYTSQYSDEE------DLENSSIKARQSTRDLADGFEKAQQRYMFNVHSIEEKYKKREESDIPESKVEVDR-YGNFFFPESMSGARQQAFVNRMYQNDALFGKGSVSAPRNSIQSFEGDNRALAKSLQLDKKFGRELRTAELPF------SEQREERIYSSAYVSGIPLRAN---ILPSS-----SSLFE-SRYSEDL-DDDVFEKNV--SENR-RSHHGFNSRPANDHRPTTSSRLPY-SY-DV-RSESDEDEEEEDFADDEE-NSEN------SD----------------ESFSEE---DEIDESEA-TPPKVSKP-------QN---HH-KSPTST---YNRHTKK----SD-STLDRTKTP-GSN----P--KD----VK--------------NAESFPEL-------RL---KDS--------IKPDVSQRNCL------PNN-----ST------PNIKR---------Q--IKKEITTPKTITGKEELINVEKNNR----------------------------------------------------------------------------T---------PGSKPVK-PSSSIPSSF------LCANESAAQVISAETFVKGDETEASTESIEVKKD--------SPSKSD----TI--IPINF-----------------------------------V--VNKE-NTVVESESKQ-TID--------AET----------K-NVPISVSRKET-SKPTS-TTEKLEEAV---MALSERPNRT-K-KPTEKIVAMAE-----------AKRV-HNHEHSTEDSSPNSE-----KC--VTNVKKRNSGKSPFCKHCEF-----IKEEKR--------------------------------------------------KSKASGILLKNNIDSQ-----KA-TTS---T--VN---QTVPQA-----------SNT-----VVVSNEVF---DKNTSAKKLK----RNAP-KQP-AASNAAQVKRRPGTEASEEPEKKKQKLIDSDLLSIPSSMAIIVDTELIANENPSL-SSSRIPQFSEN--S-P---SSSVWSTTVDVQWIKDVKKVQGKIQEKIRLPRTI----EE--------------------------------------YWRKTRIDVKAGYNV--RF
>Cbri
MPRVKITPRRVSNR-QE-------------RETDNMDESILDDEEVERLEQELNSLRREKAKQI-RKMRFKREER----RK---YGHSSYSSNESDTEQYSDQE-DVE--ESGELDVTPRQSTRDLADGFEKAQKRFMFNIRHIEEKYRERELRGLPESKIEIDR-HGRFYFPENMAACHQQAFVNRMFQYDSLFGKGSVSAPRNSIQSFDGDSRALKKSQQLDEKFGRKLRPSEVHNF----HDNARKGRIVSSAHVSGIPLFVR--YSSEDN-----DRRDT-SQFSNDY-DDDVFEPLP--REHR----------AYNQKFPGLHGESMF-SS-HE-KNSSE----EEEMSDDEE-TTDN------EE-G---ITENEDETTDSSTETSD---EEDEEEGS-DK-T------TKS-VKQ---EVVQQPTSR--------QN----AS-EKTTPVGTK-NTR----T------------------SP-R-ESTTVSPQK-------VT---MIV--------VKSEVVHQESLQREKQAPESTRLKETT----PIIPQIP------------IKREISSVG-----------------------------------------------------------------------------PSTP-RI-LRNIAT-S---------NT-----------PS--------RN----IIDG------------------KCVTVANVEGLKIASTSETV----NS-----------KP-E-----KPL-----PY-------S----KGDIRKF-MKPKPVQQDD-SNS----KP--ACDLAQ---------S---THQLHEG-SNALE-TLDVIILPT---LASADRPKRT-I-KPTEKAVNLKK-----------NSPD-TSCSQSHETISKKRN-----SE---TKCQKQNRKSSPYCKHCEI-----LAEEEK--------------------------------------------------KAKQNAKLNKS-LPVN---K--E-SPK---T--SE---VPK-VA-----------SRI-----QEAK-------PRK-SGSKKDDKFCKNSELGSS--DERLGHSKRRSDTAASGGPEKKKQKLVDSDLLSIPSSLAIVVDTDLIITENPSL-ASSSIPKFSDK--C-P---SPSRWSSNVDDKWIEDLKRVQSNAKVPQLLGVRV----SEVPE--NVPLIKIWVDNLNR-N-KSDKDPFEKDIRRLVAQDKKARLDLKAGYDV--RG
>Cino
MPRVKAKAVRRSRSNGRM-------SP-NSLDEVAADETFLDNEEIKRIEKELDSLRREKTRYI-QKMRMRERR-----KM---CDNSSVSPFESDL------N--ED--DEQEPIVEARKSTRDLADGFEKAQQRYMFNLRNIEDKYKEREIRGSAESKVEIDQ-DGNFYFPETMNACRQQAFINRIFHNDILFGKGCVSAPHNSIQSFDGDHRALKKSMLLDQKFCKKMRTSINLDD----PYEHGATGATSSSYGNGTKQ--S--NSSAAS-----SRH----QRSREF-YDSVFEKTS--ESQQ--SIM----EPQKNRHNSISRRNKAYAG-ANRISSYD----DDVFADDEK-TIGD----DSSEGN---F--------------TD---EEKEEETL-FASRA-----KQASFSNCGISVSRSPVTR--------SV----VK-NEVT-SGTP-M-S----I------------------TP-K-ASKQISPTT-------------LN--------TS-E------------------------------------------------------------------------------------------------------------------------------------------------------------------------------------------------------------------------------------------------------------------------------------HSEHKLL-LKLETVAESA-NVNS--KVNILKAKTVK------------NENEQRNS-SSPL----------E---TTISTRSKSV-A-KLAGQTVDVKL-----------ENSD--DSSSVI-QKKQRSR-----SD---TNQGKKCRNGSPYCKHCEL-----IKEERK--------------------------------------------------KESLKSKVKCV-SVEE---IRRDLCSE---S--LK---VDE-NT-----------PKV-----ASKKCE------TKKAVKKVE----K----NTS--TESGSQSKRRSETATVDEPEKKKRKSVDADILSIPSSMAVAVDTELIAAENAGL-DTVDLPMFADN--S-P---KPSVWTSSIDNQWIRDMTKARGKKKDLRFFGIAT----KEYPK--DTPIINYWVDNLSW-N-KNEKDPFDTDFRRIVAKDKKSRIDVKAGYDV--RY
>Cjap
MKII--------------------------------------------------------------------------------------------------------------------------------------------------------PKTELQNTS-S-------SEKGPHQK---------DL-KSATEIVEPVNPVKLTEK-SSPLKN------------------------------------------------------------------------------------------------------------------------------------------------------------------------AVNKVP---EHVEKKEE-KP-I------TIS-VRD---DVKEMPK-------------------------------------------------------------------------------------------------------------------------------------------------------------------------------------------------------------------------------------------------------------------------------------------------------------------------------------------------------------------------------A----SENVRIA-VKT-PKQEPK-DDS------------------------------------VEPS-QKSPLKNPENSVKRTSPR-LRE-RKAETPEVVKNEK----------PENHC-HDFHKQ-------GR-----SS---GRRGANNKKKEPYCRHCEL-----LEEEKK--------------------------------------------------KEKKRRKTEGE-TSNE---I--K-KK-------EE---IKE-IS-----------KKE---KDAVEKQE------TPKRGRSGR----KKM--EQQ--GQSITGIKRRSATITPEEPQVKKKRLSDSDLISIPSSTAVVVDTELIAAENEHI-SIENLPKFAEK--S-DSQFASSIWNSPADAQLLEEVKKTAS-RKERKLFGVPL----SNVSE--NKTMINVWVDNVDP-N-ISDKDVFSNDLRRMMAQDKKARMDGKAGYGV--RQ
>Clat
MPRVKTTPNRKASNDHE-------------ISQNIGNESVLDDEEIERLEQELESLRREKAKQI-RKMRFRREE----------NHGSTESSSEGAEEQYSEQYEDED--QNIEPAVEARQSTRDLADGFEKAHKRFMFNVQNLEQKYAEREQRGLPESHIEIDR-YGNFYFPENMVPSRQQTFVNRMFQYHSLFGKGSVSAPRNSIQSFDGDHHALKRSLQLDEKFGKKERETEQYGN----RFQKKKCRIISSSYVSGIPKVEF--YSTSSC-----SSRYN-SRYPEDM-DDDVFFQPR--EKRE--SFEYPSRETRVDRDPTTSTRTFF-PN-KT-KNESE----EEESVEDEE-STAG----ESSEES---LC-DEDDTDEDEEEKFE---DEEKEETD-KKGLASRV--EKS-IKI---EV-QGSCET--AIHLKQSK----AR-TSFTESENP-SVV----G------------------TP-R-ISKTSVTSA-------RC---LNA--------IKAEPSQINEIQHGVLVPKPPLKTQSG----LNNAVLA-------------------------------------------------------------------------------------------------IKKEP-GTEIHTISI-T---------PT--VTNGSSFLAPQ--------LTTEIHVPNS------------------SIIGFEKKITMK--DHPKT------------------PP-S-----STRLST--PR-------RTGD-TKYIKSV-LGEEPLKGIS-VSN-------------T----VKHQQVLPNDHHKKNGVELAVAGEEEQINLPA---MALSERPKRK-I-KPTEKVATLAS-----------IHHS-IDHNLTTEHNSKKQE-----KC---SNGKRQKRKSSPYCKHCEL-----IEEEKR--------------------------------------------------KAKLESKVNNA-LETN---V--S-MNS---N--LG---VSEPVG-----------SKP-----NALKDQ-S---TRN-GGGREG----V----NAP--KRL------------------STQKLIDSDLLSIPSSLAIIVDTELIAAENPSL-DSSNIPKFSEN--S-P---TVSIWDSTVDIQWIKDVKIARGKTKNRQFFGVPV----AEYPT--DIPVINFWVDNLFC-E-QTTKDRFATDYRRYMAQGSKARKDGKAGYDV---R
>Cnigo
-----------------------------------------------------------------------------------------------------------------------------------------MFNVRHIEEKYRERELRGLPESKIEIDL-HGRFYFPENMAACHQQAFVNRMYQNDSLFGKGSVSAPRNSIQSFDGDSRALKKSQQLDEQFGRKLRPSEVHNF----HDNARKGRIVSSAHVSGIPIFVR--YSSEDN-----DRRDN-SELTNDY-DDDVFEPPP--REHR----------AYNQKFPGIQGERMF-SS-HE-KNSSE---EEEEMSGDEE-TTED------EE-G---ITENEDETTDLSTETSD---EEDEEEES-VE-T------KKS-VKQ---EV-QQPRSR--------QY----AR-EETTPVGIP-NTR----R------------------SP-R-ESTTVSPQK-------VK---MIA--------VKSEVIHREASQSEKQAPESTQLKETT----PIIPQIP------------IKREISSEG-----------------------------------------------------------------------------PSTP-RA-LRNRAT-P---------NR-----------ST--------VDGSF-KSDG------------------KCETVANVEGLKVASTSETV-----------------KP-E-----KPL-----PY-------S----KGDIRKF-MKPQPVKQDD-SNS----KP--ACGLTQ---------S---THQLHKG-SNASE-SPDVVILPT---LASADRPKRT-I-KPTEKAANLKK-----------KSPD-ASCSQSNETISKKRN-----SE---TKCPQQKRTTSPYCKHCEI-----LAEEEK--------------------------------------------------KAKQNAKLNKS-LPVN---K--E-SPK---V--SE---VPK-VA-----------ARV-----QEAKVA-N---PRK-SGSKKD---------DKS--DERLGHSKRRSDTVASGGPEKKKQKLVDSDLLSIPSSLAIVVDTDLILTENPSL-ASSNMPKFSDK--R-P---SPSRWSSNVDDKWIEDLKRVQSNAKNPQLLGVRV----SEVPE--NVPLIKIWVDNLDR-N-KSDKDPFEKDIRRLVAQDKKARLDVKAGYDV--RG
>Cpan
MKTTEKH------------------------------------------------------FH---------------------VAGLAISSSSSDSDGGVE----YE--EDVERQEAPPTSARQLANGLETSQQRFMFSVKEMEKKYTESERLNLPESRIEMDM-DGNLYFPESIGPQHQQKFVNKLFLNDARFGKGLVSAPLNSIDSFDGDVRALRKCQELDAKFGRRMRRSGTFEA-----SPRRKDRV-SRGTNSEYTLRTD---STAYDRLLTETSTSE-SRFQDDYDDNDVFTHQE--SKYE--PRQ---HHRTHSRHPTTSTMASF-FA-NE-ERRSE--SDSRRFADDEE-YGGE------SE-S-----------SENEESSGE---EYEEEEEN-TPVAARRV--KTI-VES---RE-ITPIGPERKFL----------------VKKEP-STS----P--APQKLVTAKKEPIE--SI-R-IKAEPVAES-------RN---CRN--------IKMEVSEVAA-------PSFPAPGARR----RTPMISS---------VKEEPHEVVMLSDDSPHDEKKNVERNRKITDFLKPLPRKSPRLLQAASVLPPTTRMTPRAPLDPPKNVEPAAAAPDAKASTPVNPPKMIRQSP-RS-IRAMSV-M---------PP------TSRMTPRAP------LDLPKNVESA------------------SAVPVANSASIK--DSSKEV----GQ-----------PP-RSLRAVSAL-----PPTTRMTPRAPLDPSKMVEPA-VAVPNSKDLS-ALD--------AKA------------STPVDPPKKVG-RPPGS-SRALSVMPA---STSSERPTRN-R-KPTSKAIEARL-QANEA----EHSHF-HDHQDSEDDSQPSTS-----AA---PAKKKQNKTKEPVCKHCEY-----IKEQKK--------------------------------------------------QARLSGKLKKA-EEAE---ANKA-TPK---E--PA---ETKKRV-----------KKT-----PVAAAE-D--TKETPKSRKVK----E----KSP--KEESSGTKRRSATVVGDEPEMKKKKLTEMDLLSIPSSMAVVVDTELIASENSQL-VSATLPKFSTTE-Y-T---EESIWSTSVASNWLTNVRKAAPRAKDVKLFGVSV----SKIPV--NASMISVWASNIQF-G--FDKDPFESDLRRLMAQDKQERLDVKAGYDF--KR
>Cqui
MADE----------------------------------NELLDEEVRRIREQLKEVKRRKKERYAAVLRERNSQ-----GTS--RDKYDNSFYSE-------------------DSEAEPGSAEALAKGMMAVQDRAMFNLQTLAEKYSEKDKQRKPSDMIEFGS-GGQVYYPDNIPANQQQMHIDKIFRDDLNFGKGALCAPHNSKEVFRGDSRAWRESVKRDEMYREHKRQQKHS-F------------------------------------------------------LRPVFKNED--AFYR----Q---MQVKNDRRRSKMKNEEY-DV------DTS----D-EDLGDEE-FSDGNTSDDMSSEI---FS-------------SS---EEDEEEDQ-DEKE--------E-DKV---RV-KLPDSS--------VM----NN-AKTTPLRSK-KSG----S------------------------SA----------------------------------------SVKKEPPESRTSKELT----SRTPNSR------------KETEISKT------------------------------------------------------------------------------PLSE-KK-TRNQYN-SKKCETLQ-KNT-----------PEFKISQKRKREEP----EV------------------LSSTVTKKITPK--IQKIDSPQLKRV-----------SP-R-----TIKQ-EASAR-------P----SKSLKIE-ISETPTTRNRSRIIKTEIAE--CSESTS------------TIM-------------ENEAKLST---SITTQPDIQV-S-RVKPEIVKSAL-ETTKDSHKTTGLSC-FKQNNS-ENTHASVN-----RT---AKTLGAPVSKSPSTQPCKS-----IKASDTN-----RVIELPTTSKKSEIMCKSETS-----------------------------------------------------------------------------------------PEE------QDIVVIKSV----KGT--SVR--RNPTRNRKRTLDQHWNARPVKKTPKV-DFETKS-SSSLEVEFESE---GEKPSR-RKSNRKSGAIS--TPV---EERIWGQEIDFSEF-----------GNKLFGLST----AYHNKL-KVSFFEMWSSTRHYLE-LNEQDKFDTDFRRYRATHKKSENDVKAGFDYKRRT
>Cram
M----------------------------------------------------------------------------------------------------------------------------------------------------------------------------------------------------------------------------------------------------------------------------------------------------DDDVFFQPR--EKRE--SFEYPSRETRVDRDPTTSTRTFF-PN-KT-ENESQ----DEESVVDEE-STAG----ESSEES---LS-DEDDTDEEEEKKFE---KEEKEETD-EKRLVSRV--EKS-IKI---EV-QGSCET--AIPLKQSK----AQ-TTFTESEKP-SVA----G------------------TP-R-ISKKSVAPA-------RC---LNA--------IKAELSQIDEVRHGILVPKLFLNTQSR----SNNAVLA-------------------------------------------------------------------------------------------------IKKEP-GTENHTNSS-T---------PT--ITNGSSFLAPQ--------LTTEIHVPNS------------------SIIGFKNMITMK--DHPKT------------------PP-S-----SSRLST--PR-------QTGE-TKHIKSV-LGEEPLKEIN-PSD----NS--SRESVT----VKHQQILSNNHHKKNVVELAVP-DEQHTDLSA---MALSERPKRK-I-KPTEKVATLAS-----------IHHS-IDHNLTIENNSKKQE-----RC---TNGKRQNRRSSPYCKHCEL-----IAEEKR--------------------------------------------------RAKNESKVKNA-LETN---A--S-MTS---T--LG---VSEPVG-----------SKP-----KALKDQ-P---TRN-SGGREG----V----NAP--KRLSTQSKRPSGTVASNEPEKKKQKLIDSDLLSIPSSLAIIVDTELIAAENPSL-DSSNIPKFSEN--G-P---TVSIWESTVDIQWIKDVKIARGKTKNRQFFGVPV----AEYPT--DIPVINFWVDNLFR-E-ETTKDRFATDYRRYMAQGSKARKDGKAGYEI---R
>Csin
MEQYDE-------------------------------------------------------------------------------------------------E-DM---DGEEPAVEARQSTRDLADGFDKAQKRFMFNVHQIEEKCRERERRGLPETKIEMDR-YGRFYFPETMAACHQQAFVNRMYQHDSMFGKGSVSAPRNSLQSFDGDHRALTKSLKLDEKFGRNLRPNEGDHY----HSDGRKGRIVSSAHVSGIPKFVP--YSSVAS-----SSNFV-DFSACDYDDDDVFEEGK--S------------------------VNYR-EM-EE-ESGSE----EEESMGDEE-TTDG----DSNDER---SC-EEDAEE---DS-ED---EEEDDEQDTKQTCFS------K-VK------------------N--MT----AN-HTGTPG-CS-VTK----M------------------TP-L--------ER-------PT---TVS--------VKSELVQKEACHERKATSELTE----------SKPNIP------------AQRETEEKG-----------------------------------------------------------------------------HSTP-RQ-LRNKSN-T---------NT-----------PTRRTLEGGADTHTVKSDPI------------------ITGTAINSISIE--EENEDS----KA-----------GL-Q-----STQD-Q--QK-------K----KEDIRKF-LKVIPLKERN-RAT----AG--PSPSVP------------AKQKVRHS-NLSTD-DEDSIVLPT---SALSERTSRV-R-RPTPKVAELLV----------AVSSC-HSHNDK--NDSKQQT-----CT---IKDKKSKRNSSPYCKHCVL-----VAEEEK--------------------------------------------------KAKLNAKLNKS-LPAK---I--N-PSE---T--SG---IAD-SS-----------TKV-----QEKKRK------SVKSAKKQE----SAC--SSS--SERHGHSKRRSETVASGGPEKKKQRLTDSDLLSIPSSMAIVVDTELIRAQNPTL-STSNVSKFSEK--H-P---TPSAWNSNIDKEWIRDFKKIQSNAKNAQFFGVQV----NDYPK--NVPLINIWVDNIRR-D-ASDKDPFETDVRRLLAQDKKARLDVKAGYDV---R
>Csul
-----------------------------------------------------------------------------------------------------------------------------------------MFNVEQMEAKYMERERRGHPESLVEMDL-RGNFFYPESMAGCHQQAFINRMFRHETQFGKGHLSAPHNSIDSFDGDLKAMKKCQQLDEKFGRTIRRSEER-------ANSRRDRS-S---EEDITLRTE------ST-----TSRFR-RRFSEDL-DDDVFESGD--SREK---H-RVSEKKDSRRHPTTSTMASF-FE-DK-MEEDE----ENEFGDDEE-ESEE----D------------EQS-----SEESE---EDLEEEE--AP-R------RRT-IES---KE-NTPESE--------DH----MT-KELSPLENQ-KPV----TTLKNNSIVLKNKKITDYMTTRQPFTKASSEPP-------RM---LDSSTPKNIFVLKQEATSSSIS-----PTETV------------MESLE------------IKKNVSKE---------------EEVETVPKEPPESSSSS----------------------------------------N--KKKSVSP-QQ-LRKMENDS---------NT-----------DSKL---------------------------------------NESVECD--KKPGGS-----NQLTSSD----------------SK-------------QKND-TEVQKSI-ASETPDQKKE---T----TA--SPPSVKATPKVDPKIVKPVQSTPMTA-AIDPK-ETPKIVDPND--QKPSTSRKRI-S-KPTEKAAAAKE----------SESHS-HHHE----------------NT---KKGNKGGKAKSPFCKHCEY-----IKEQKK--------------------------------------------------QAKMDAKNGVQ--PKK---L--E-DQK---D--SE---GKK-IE-----------KTS-----QN-K-------KETPKGKRVS----KNT--KSPCKESGASGTKRRSATVMAEEPEMKKQKLTDSDILSIPSSLAVAVDTELIAAENPSV-KAENIPKFSES--DAA---ESSIWTSVVDSKWIKDVESASKNPKGKKILGSPL----SEIPK--NTRMINIWVNTLLP-G-NMEKDPFESDYRRILAQNKKALSDGKAGYDV--RQ
>Ctri
MDSEEG-----------------------------------------------------------------------------------------------------I--DNEKPRVEARQSTRDLADGFEKAQKRFMFNVRHIEEKYRERERRGLPETKIEMDR-HGRFYFPETMAGGHQQAFVNRLYQNDTMFGKGSVSAPRNSVQSFDGDRRALTKSLQLDERFGRKLRPTEFHHY----QNDGRKGRIVSSSQVSGIPKFVP--YSSVAS-----SSCYS-LCPASDYDDDDVFEERP--RERK--VQE--NKFIRNYECPSTSKLGPA-RT-KE-DSESE----DEDSVDDEE-TSGD----GSNAES---LC-DEDEEE---EVDYVRQGEDDARRTI-RQKTMK----EEE-NRT---DTIKDSTIQ---------N----MN-IRKESTGLE--QF----C------------------S--K-PLNPTTVVS-------PL---LVP--------VKSEALLNFEHEKKKAGPESRR-----------HLLNN------------VKKELKIEC-----------------------------------------------------------------------------PPTPLPQ-PRIKSN-S---------ST-----------PTIS------LTLKEKTGPV------------------TSGSVTNSITVE--EEKEDF----RA-----------TP-S-----TTRE-Q--KK-------P----TEDIRTF-FKVIPLSENTGNAEK--NDG--SLESVP------------AQSNRRRF-DSSTN-NADIIVLPT---PALSERPLRI-R-KLTPKVLVQAT-----------VSSC-HSHTL---RD-ENN-----------SKHKKSKRNSSPYCKHCVL-----LEEEKK--------------------------------------------------QAKLNARLNKS-LPAK---T--I-SSE---T--SE---TAS-SS-----------SKV-----VEEKRK-SVNIKSAKPLKKTE----SLG--SSS--SERSAQSKRRSENLASEGPEKKKQKLTDSDLLSIPSSMAIVVDTELIRDQNPTL-SPANVPMFSDK--R-P---APSAWNSNIDKKCLQDFKKLQSRSKNSQFFGVQV----NDYPR--DVPLIDIWVDNIRR-D-ASDKDPFETDVRRLLAQDKKARLDVKAGYDV---R
>Ctro
-----------------------------------------------------------------------------------------------------------------------------------------MFNVWNMEEKYRDRERRGLPESMVEIDH-HGNFYFPSTMAACHQQAFVNRMFQNDALFGKGSVSAPRNSIQSFEGDARALQKSVKLDKK----------------------------------------------------------------DL-DDDVFENSP--EKYR--EYENFRRCFSENRYPTTSAISSS-ELDDM-DSESN----REAFADDEE-NSDE----ETTDET---FS-EDDELI---------------ENEC-DEYSTTSAQNTQN-FRM------RGSCS---------LS----DQ-EKITETSA--HME----P------------------SW-R-KFSTVGLNP-------PSTIPGKM--------IKNEGNSQEVP-----PSEIGR----S------PRRMH------------IKKEVLNDT----------------FRSLPS--PENRACN----------------------------------------------ADMK-HL-FKNETN-A---------AS-----------FK------------NNIDKS------------------KDCDVFESATIL--AKQKSF----DS--NEKCTMPKTTD-H-----VTNTSS--SY-------K----PKDIRRF-FKQ-PVKKEVEKIEKVGNDE--SDESVI------------VTCENEKK-PTVVD-SVEKGLVST---MALSERPRRI-K-KATEKMAAVLD-----------DLHC-HNHEQSTDEVSSCKK-----KH---TKARKPSLDKEPYCKHCEY-----IKEEER--------------------------------------------------KSKLNAKQLKE-DRKN---E--SVVAA---T--VEPSIVPK-V------------SKC-----AEEKLK------DVSEAKKTN----SMVK-RRK--SSQPVQTKRRSGTSASEEPEKKKQKLIDSDLISIPSSMAIIVDTELIATVNPRL-TCKDIPMFSDN--S-P---KQSVWNTTVDVEWIKDVKKFQGETKARRFFGVPV----VEYPK--DVPVINFWVDNLIS-G-ESRKDPFTTDYRRVLAQDKKARIDVKAGYDV--RF
>Cute
MISDERS---------------------------------------------------------------------------------ESSESDEYDEVFETES-DYSQSIPSNTSVRPRTSTRNLAEGLEKAQDRFRFNIRRIEKKYTERAKEAKPERLVEIDM-DGNFYFPDTMAPRHQQAFINKIYHEDARFGKGLVSAPHNSLDVFDGDLTSHRKCSELDDSFKQKRRKSGDFEK----E--YRKFD-------------------N--E-----DREYR-HRDSHNR-TEDVVDRR---------------------RYEVESPRSRM----------SE----DEESGEDEEESTDD----DDEEEAKNLMLESGSETS--EDSETD---EDDEPEEK-TK-Q--------T-KHN---EI-EFLKVV--------PN----VN-DKHTPTHVA-SKRRIAAT------------------EP-R-HLKPCG-----------------L--------VNKDPSKLFPMFRKSKTPEVEVKKENEKEKNTDTKKIP------------GKNEAET------------------------------------------------------------------------------------------AKI-T---------KT-----------PTRQSSNKENDEKKNDGTII------------------DKKKTLDSLDVE--TSSKNN----KQ-----------AG-S-----ESAD-K--KL-------S----ETDVKSM-VTTVNVEKKT-NVS----TP----NS-------------------------------------------TKKTPNMNHV-EKTSNVVEAKK---------------------------EKIN-----EE---T------KNGKTSIPKVEM-----TKNEKT----------------TQETAPKSVT------------------------RAKSVAKLVEAKVPISQITTKKN-ESNEKKS--ME---TPK-TV-SM--------KKS-----QEAV-------KSAPKPSEVK----P-V--PQV--TRRSETMKRKSNGTDEEGPSAKKNKTNDDEVVSRT-SLEV--NNEQK-VENVKRRKSKNST--KDE--T-T---IYEFWNQKVDMNAVKEYQQH-IQKKSLTFLGIPI----DCIANMPITSYLDFWTQTPSF-VKTEINDTFDADYRRYVSKHAKSTKEFKAGY-----V
>Cwai
MTRAH-D-----------------------------------------------------------------------------FDRFTVSSSDSDDQPSIEDD--YP--EDVKPRVAGQPSARILADGLDKTQQRFMFNVKQMEEKYAERERRALPESLVEIDR-DGNFFFPENMAGCHQQAFINKMFLNDAKFGKGLVSAPRNSIQSFDGDVRAMRKCQELDEKFGRKMRKSGVFED----DSSRRRDRL-AESEASGITLRTE---SASTS-----YRFMSGTSTSDYM-EDDVFSNRG--GSHH--EYQ---RRRHADRLPTTSTMASF-FA-SE-GRKSE----GDNHAGDED-GEDE------EE-G---EE-DSDDGDGSESEEDD---EEEEEEDD-TPVAPRQV--KRM-IES---KE-STPFET-RQLL----------------IKQESLKTS----P--QLTSKPLAARRIVE--PV-Q-IKMESATPTSNRSKPTRS---DCS--------IKMEVD---T-------PKTRESDLKR----RSLRIPVEEEKPRGRGSNKAPEEVEMVSENGPLEEK-KVEKNRKITDFLKPVPKSIVKQ----------------------------------------QQP-SIRQSP-RL-VRNTAL-T---------PTPKVQKETSANTPRSE------KDGTPKVARAALAEI-SERDEKNAAEYAPAIQKSQNGTLS--KAQKSA----EA--IPMESSPV-PPQK-----ATLQ-------------TSPEENQTVDVA-VSRPRN---P-ANQ--------KKI------------TVTLQ-----------P-RKDVAITP----PTASERPTRN-R-KPTSKVVESKQLQAEEV----VHHHC-HDHGESDEECQPSTS-----TAPPENKKKKQNKNKEPVCKHCEY-----IKEEKR--------------------------------------------------QARLSGKMKKT-AEVD---TLKE-SSDSK-K--IG---KEKKAAQSEKKTPKDALKTT-----GNVAVG-D--GKDTPKIQKSK----KNG--KSP--KEESTGTKRRSATVVADEPEMKKKKLTEMDILSIPSSMAVAVDTELIAAENSQL-VSANLPKFSEIENS-K---SESIWNASVSTRWLNDLRNAAVGAKDLKLFGVST----SKVSS--GASMIGVWVSNIQF-G--FDKDPFESDLRRLMAQDKQERQDVKAGYDF--KR
>Czan
MDDDDD-----------------------------------------------------------------------------------------------DDE-DEE--NEEAVIVEARQSTRDLADGFEKAQKRFMFNVGHIEEKYRERERRGLPETKIEMDC-QGMFYFPETMAGGQQQAFVNRLYQNDTMFGKGSVSAPRNSILSFDGDRRALTKSLELDEQFDRKLKPSRNLHY----QTDGRRGRIVSSAQVSGIPKFVP--CSSSAS-----SGTNT-ELTLCDYDDDDVFEADHLLRPSR--FK--------DNNFPTSSKMNSR-VA-EE-ESESE-----QGSADDEE-TTDH----DSNEES---LC-EDDEDE---EESED---EEESDNEA-LQNKIK----KQD-IRS---DSIEDSTSE--------KK----GN-FPMESVTTE--KS----N------------------SP-K-YSKPTATLT-------ET---LSY--------VKPECLTNVKQEKLSLASEPNELKN--------DPLTN------------GQKELGKEG-----------------------------------------------------------------------------TSTQ-RQ-LRSNSN-S---------NT-----------PTRH------DAPTEKLENV------------------TFSTAISSISIK--EET-DT----RN-----------TP-K-----STQ-----ER-------P----REDIRKF-LKVMPLEEKN-NENT--GNG--HSESVS------------SKTKTRHS-QVPID-DDVIIVHPK---TALSERPSRL-R-KPTSKVAVENV----------DVVSC-ANSCST--KDSEGNN-----CG---KTKKKPKRNSSPYCKHCVL-----LEEEKK--------------------------------------------------QAKLNAKQDKS-LSAK---V--D-SSG---E--IE---IVH-SS-----------VKV-----QRKQRK-SGNNKAVKPLKQAD----SSC--PSS--SERPGHSKRRSATVAPGGPDKKKQRLTDSDLLSIPSSMAIVVDTELISNQNTTL-DVSNIPMFSDK--R-P---SPSAWNSNIDKQWLQDFKKNQSSAKNAQFFGVQV----DEYPK--DLPLINFWVDNIRR-D-TSDKDPFETDVRRLLAQDKKARLDVKAGYDV---R

---

#Phylogeny alignments

#Fig1B
>Human_extraction/1-53
DQLLQKLRASRRRFQRRMQRLIEKYNQPFEDTPV-VQMATLTYETPQGLR-IWGG
>XP_043855808_extraction/1-53
GLLRKKLQDSNRRFARIMSTLVAKYNRPFEEDQL-VHIATLTYQTPDGLR-EWGG
>Platypus_extraction/1-53
HDIADRLRRNRDKFFATMGRILEKYNHAFEDDVI-VCLETLTYNTPVGPK-VWGE
>Chicken_extraction/1-53
LDLDERLRRSNARFQTSILSILERYNYPFEDDFL-ISMETLTYDTPEGPK-EWGD
>Terrestrial_Snake_extraction/1-51
--MDWRFRHSRYRFASAMSSIVNKYNFAFEDDVL-VSINSLIYQTEDGPR-VWGE
>XP_053242267_extraction/1-53
TAMERRLRRSTLRFASAMSSVVEKYNFPFDDDMV-ISIRSLTYDTPEGPR-VWGE
>Painted_turtle_extraction/1-53
EELEERLRRSNARFVDSLQRIIEKYNYPFEDDIL-VSMESLTYDTPIGPQ-LWGD
>XP_030060975_extraction/1-54
DPFLQCLDRNEVLFRKRMEAICRKYDHPFEDDIN-INLADMTSDLPGDAFCPSGN
>X_tropicalis_extraction/1-54
SDFFVCLDKNEKIFQARMRQILEKYNKPFEEDVL-VDIKSLAYITPNKLLSQNFD
>KAJ8049753_extraction/1-54
DLGSQPCGDSTNRLQRSMAVIFSKYDKDFPESDI-INLEDLSIIDDRGFLNRLPK
>XP_054754716_extraction/1-53
SKFCDRLE-VQDRFRINLESIINKYDKPFEDSPI-LDLDKMSSDSDFLPFTPFGH
>XP_041456249_extraction/1-53
SKFCDRLE-VQDRFRINLESIINKYDKPFEDSPI-LDLDNMSSDSDFLPFTPFGR
>Starfish_Anneissia_extraction/1-51
SSLSQDREGLLKKLEYNFESIIAKYDHPFPNDDE-IDLNAFHVITDNG---RLRN
>Starfish_Asteria_extraction/1-54
SSYLRDKERISTRFRTNLEAIIDKYDRPFVESDV-LDLSNMTVVEDRGSIGRTGK
>Starfish_Acanthaster_extraction/1-54
SPFRKEKERISRKFRMNLEAIIAKYDRPFADSDV-LDLNDMKVVEDRGFLGSVKT
>XP_038057064_extraction/1-54
SPFRKEKERISRRFQMNLEAIIAKYDRPFSGSDV-VDLNDMTIVEDQGFIGSMKP
>Zebrafish_extraction/1-53
PLYTDQFKRNNDVFRNTMEAIFQKYSN-LSDAGIDICLKTMTCRTGRGPV-PIDS
>Pufferfish_extraction/1-54
LCLDDKLGVNLHNYKGALDRIIEKYSKQHGDEAIEVDLSSTTPKTLKRYM-SVSE
>Lyretail_Cichlid_extraction/1-54
ELVKTQLQNNNSTFKLSLDRIIDKYSKQYQDAGTEVDLDDISPTELDSYM-TLSK
>Yellowtail_extraction/1-54
AHLHDRLHENGFIFKKSLERIIDKYSKQYQDGGYEVDLDNTKTLTLGQYM-MLSK
>Rockfish_extraction/1-54
VLSEKELTKNIFNYKSSLERIIDKYSKQYLDGGVEVDLDCTKTQTLERYM-KQSK
>Zander_extraction/1-54
DVLQTRLVENSRNYRNSLERIIDKYSKQYQDGGVEVDLDSTRTQTLEHYM-NLSK
>European_Eel_extraction/1-53
NYMKRQMIENDDVFRNTLERIVQKYSR-VDGSGMEVCLKSMTCRTEKGIL-PWDG
>Paramormyrops_extraction/1-53
AYINLKLKENAEIYRNSLERIVEKYSN-VDGSGVEVCLQSMTYQTAEGIV-PWDS

#Fig3E
>KAJ6218867
MSA---I------------------------------------------DDCF----D--A----------------------------------------VEAVNEHEILNQFKGVTKKCHFGNNLSATQLTSTPIQDKKSRYKRSKSKTISSSEAEETDEDDG--SDANESINRLK---SIKFDHSSIFDKLASNIKTKYCNN---QN--K----------------------------------DEIDMNTLEIFK--D-G-K-----------------------K----V--EKKMPTK----KKSN--LSKRKR--KSTSK---------------------------------------------------YF------------------------------------------------------------------------------NP------------------------------S--------------M----------------------------------------------------------VT-DD----------------DDTSDESIVEEESE-TE--------------------------------------------------SDQQV------------------------------------------------------------D-------------------------------------------------------------------------------------------------------------------------------------------------------------------------------NNEKRVL-----------------PPA----KE-I--VK------------S-NLSTS-KQ-----------------------------------------------------------------------------------------------------------------------------------------------------------------------------------------------------------------------------------KI-----------------------------------------------M------------------------------------NDKG--ETSK--SI-----------------SDNGELYQ---H---------------------------------------------------------------YA--NQKDY-SHHNQPSS----------------SKYYHPNEQPN-YHYYYPNRPSY--YPPPP-QPP--------PHHYDH-------RPDFYS-----------------------NYY--N----QPRYYNHDYG-SSYSITQP------RPPPPP----------------------HR------------------W--------------------------------------------------GQP--------------------------NEY---------------------------------------------------------HCRDT-FN----H---------------------------------------------------------------------F--SY------------------------------------------------------------------------------------------------------GNT----------FFP------------RP-----------------N----KPIVE----------------------------------------------------------------------------------------------------------------TKHISGQEVVNYQPRFT-SL----------------------------------------------------------------------------S---------------------------------------------QR--NQTE-SNILFS----------------S-A----LVA-SKTSSSNQLAMTMKF-EPMLTSSMNKLE--EITFQRNLIE-------------------------------------------------QKR----------LQ--KQMIKELFD--AQIGGETSEKG-------------GLLIEMLKK-YFS-----------GGEEKKIP--RLF-QQ----------QTKDETDVKTN--LI-P-------------------------------------CITFSQAGL--------------P---------------------------------------------------------------------------------------------------------------------------------------------------------------------------------------------------------------------------------------------------------------------------------------------------------------------------------------------------------------------I--FD---------------------F-IYSCPNFPF-EIDA-----------------------------------------------------------------------------------------------------------------------------------------------------------------------------------------------------------NFHD-------I----D---------KEMLA--NSE----------------------------------------------------------------------------------------------------------------MI-------------------------------------------------------------------------------------------------------------------------------------------------------------Y---------------------------------------------------------------------------------------AY-------------LE-----------------------------------------------------------------------------TI------------------------------------------------------------------------------Y--DDEFEP
>CAD7640451
MTTMDEL------------------------------------------SVFA----Q--H----------------------------------------LS---SHERMGRRRGRPAK---------RESCPEPVLS--TTAPKRAKHSLSSDEGIDLSLDPMNDSIALSVKRRQRN--PKQFDSKLFYNSVVKSIERKYKKS---DR--E---------------------------------DAVIDLNDMQIIG--S-R-G-----------------------S----M--EERDQMDFGYFADNT--LEELRQ--KSFKS---------------------------------------------------KR------------------------------------------------------------------------------LFRS----------------------------P--------------L-------------------------------------------------------------EE-----------------------------------------------------------------------------------STPNT------------------------------------------------------------S-------------------------------------------------------------------------------------------------------------------------------------------------------------------------------KAVKAVV-----------------SSA----KQ-L--AK------------T-PKQTV-PQ-----------------------------------------------------------------------------------------------------------------------------------------------------------------------------------------------------------------------------------KL-----------------------------------------------NS-----------------------------------NTRG--KEWK--NC-----------------NTSKQLIS---A---------------------------------------------------------------NA------------------------------------------------------------------------------------------------------------------------------------------------------------------------------------------------------------------------------------------------------------------------------------------------------------------------------------------------------------------------------------------------------------------------------------------------------------------------------------------------------------------------------------------------------------------------------------------------------------------------------------------------------------------------------------------------------------------------------------------------------------------------------------------------------------------------------------------------------------------------S--KRMV-TNIMIA----------------E-E----ESD-EESVDSNESEELEEN-HPLMKY-----E--NLN----VWS-------------------------------------------------NKD----------YQ--IDCLN-------------------------------KTIEMLKN-DTN-----------GH-FKDALKERVF-LA----------LNLPVLPNGSN--VT-P-------------------------------------VIKYNVKGE--------------P---------------------------------------------------------------------------------------------------------------------------------------------------------------------------------------------------------------------------------------------------------------------------------------------------------------------------------------------------------------------N--FE---------------------F-FFGSAQSPL-EVRD-----------------------------------------------------------------------------------------------------------------------------------------------------------------------------------------------------------VL-Q-------I----D---------YRIIV--LSK----------------------------------------------------------------------------------------------------------------VI-------------------------------------------------------------------------------------------------------------------------------------------------------------Y---------------------------------------------------------------------------------------DW-------------IQ-----------------------------------------------------------------------------LK---------------------------T---N---HK----------NA-------K-R--LS-YS---------K--K--QLQFNH
>XP_054159637
MDE---L------------------------------------------SDIF----Q--S----------------------------------------VS---ANK-PSAQRGRPSK---------RKSCPPPVLAFASKASRQSISSVTSDEGVGLSMD---DSIAHSVKRRQRNV-KKNFDFDYFFDSTVKQIESKYKNK---VK--D---------------------------------DAIIDLNAMEIVS--D-KKG-----------------------V----I--NGSDRREIGFFADNT--LEKLRQ--KSFRK---------------------------------------------------EN------------------------------------------------------------------------------NI------------------------------P----------------------------------------------------------------------------DD-----------------------------------------------------------------------------------SSVNS------------------------------------------------------------T-------------------------------------------------------------------------------------------------------------------------------------------------------------------------------PIRKSVR-----------------MTK----NS------------------M-TNQTI-RQ-------------------------------------------------------------------------------------------------------------------------------------------------------------------------------------------------------------------------------------------------------------------------------------------------------------------------NSKS--I------V-----------------AKSMTQLD---K---------------------------------------------------------------QL------------------------------------------------------------------------------------------------------------------------------------------------------------------------------------------------------------------------------------------------------------------------------------------------------------------------------------------------------------------------------------------------------------------------------------------------------------------------------------------------------------------------------------------------------------------------------------------------------------------------------------------------------------------------------------------------------------------------------------------------------------------------------------------------------------------------------------------------------------------------N--KQLT-TNIAIA----------------SDD----ESDISDGRRSAVSEEMDDN-HPLMVY-----E--NRM----FCI-------------------------------------------------DKD----------IQ--IDCLK-------------------------------KTIEMLKN-DSN-----------GH-FKTALKLQVM-NT----------LNLTALPSGPH--VI-P-------------------------------------IVKYNIKGE--------------P---------------------------------------------------------------------------------------------------------------------------------------------------------------------------------------------------------------------------------------------------------------------------------------------------------------------------------------------------------------------N--FE---------------------F-FFGSANLPT-NPMD-----------------------------------------------------------------------------------------------------------------------------------------------------------------------------------------------------------SL-H-------V----D---------REIID--LSK----------------------------------------------------------------------------------------------------------------VI-------------------------------------------------------------------------------------------------------------------------------------------------------------Y---------------------------------------------------------------------------------------DC-------------IQ-----------------------------------------------------------------------------LP---------------------------Y---KPFSYK-------S--SA-------KQQ--LFYGN---------K--K--QLEFRH
>CAD7662414
MED--EL------------------------------------------SAFL----R--P----------------------------------------SHA--SP---KHIRKR------------KSLCVSPIL--------------SPDDGIGMSSDSMNDSIASAVKRRQRSCRSKQFDSKFFYDSVVQQIENKYKKR---TK--D---------------------------------DDIIDLNEMQIIQ--K-K-G-----------------------S----I--ERRDRTDIGYFADNT--LEDLRQ--KSFRD---------------------------------------------------NR-----------------------------------------------------------------------------------------------------------------------------------------------------------------------------------------------------------------------------------------------------------------------------------------------------------------------------------------------------------------------------------------------------------------------------------------------------------------------------------------------------------------------------------------------------------------------------------------------------------------------------------------------------------------------------------------------------------------------------------------------------------------------------------------------------------------------------------------------------------------------------------------------------------------------------------------------------------------------------------------------------------------------------------------------------------------------------------------------------------------------------------------------------------------------------------------------------------------------------------------------------------------------------------------------------------------------------------------------------------------------------------------------------------------------------------------------------------------------------------------------------------------------------------------------------------------------------------------------------------------------------------------------------------------------------------------------------------------------------------------------------------------------------------------------------------------------------------------------------------------------------------------------------------------------------------------------------------------------------------------------------------------------------------------------------------------------------------------------------------------------------------------------------------------------------------------------------------------------------------------------------------------------------------------------------------------------------------------------------------------------------------------------------------------------------------------------------------------------------------------------------------------------------------------------------------------------------------------------------------------------------------------------------------------------------------------------------------------------------------------------------------------------------------------------------------------------------------------------------------------------------------------------------------------------------------------------------------------------------------------------------------------------------------------------------------------------------------------------------------------------------------------------------------------------------------------------------------------------------------------------------------------------------------------------------------------------------------------------------------------------------------------------------------------------------------------------------------LI
>GBM08647
MDP---D-----------------------------------------FENLL----R--D----------------------------------------TEKRRRE-------------------------------------------------------------------------------------AMKEFFDKYETNDG-DS--E---------------------------------DEVVDLRILEIIK--P-K-S-----------------------K----K--KKNLK------SLKK--RGRVPP--KVIK-FGEMNS---YCMSIE-----S-KRYVR-RIKRRILTMKKSN--DD---SILSCEIE-----------KYEVTETAEILVTKNRIDDTYNHEKSYLSEDDDKSICNESQNETLPLNCKSNS---PAGLYYPDNTKLDS-LTCDQAR-------------------------------------------------------------LSRKDKSFSSEI-------------P---RIYA-YN--QYFRNSPTLDALRKGLSICSLTNEPQVKYRNY---------SAT------KYVYSSCKFSNNSSMPES-PGKKA--SKLRKCYVKL-QRISLPENAPADSFKSPESHCG--FK---------S-SQNVS-NSS-QLKFIKN----TK-------------------------------------------------------------------------------------------------------------------------------------------------------------------------------IFDFLN---------------------KI-S-------------------------------------------------------------------------------------------------------------------------------------------------------------------------------------------------------------------------------------------------------------------------------------------------------------------------------------------------------------------------------------------------------------------------------D----------------------------------------------------------------------------------SE--------------------------------------VSDVLS-----------------------IGK--SSNEDDINNSHK--L-LTESSSSDDEGT-NPDTLLS----------------------MVNRV-SI----SSKDIFRYS----------------------------------------------SVGHLIGK-----------DRNTP------S-MVCDGG-------------------------------------------------------NTSCE-IS----NPIQL-----------------------------------------------------------------K-KSN---FLPK-KSV-----------------------FLLE----KSDAENFNRV-YKNPFH-KT-SKYL------------STEK-S---SNK----------NPPK--I--NSPITILFSDK-SLEHC-SSSS-----------------T----ATVKDNCGN-ETPA-LISEDGTSNNIDKLQNIFH--SA------------------VAE----VSNTVPSNNI------CS--------PQ-P-----------------DRFS--SAFS---------NLS-T-SC----------------------------------------------------------------------------C---------------------------------------------GN--TQYSADQFLPD----------------N-GIASSQVF-NRKNKS---QETSNT-AI-L-E-----K--SNI----FSK-----KNISLLEK--------------------SVAE---NLGHSYKNSCNE----------IS--GKFSTVKSN--DKNYCPKINSP--------------VATSY-SL-RSE--------------------EHYS-NS------------RR-ATVNDC--SGGG-------------------------------------CPGL--RSK--------------N--RIS-YSK-------DKFKI------SS-SNE--------PS-------------------------------------------------------------------------------------------------------------------------------------------------------------------------------------------------------------------------------------------------------------------------------------------------------------------------------------------------------------------------------------------------------------------------------------------------------------------------------------------------------------------------------------------------------------------------------II-K-N-----S----P----------SKDT--STPQIGNKCP----------------------------------------------------RPKKTSAP---NTCPAS------GIDDDP-S-----N--------E-DISTPRIVKEH--------LR------------------------------------------------PKKIFT-----PNTC----P-AKNID-S-HMSRSVKKS-NLKY---VG--HTLYKFNKSQYRKKH-----GSAQ-NRTLDDHY--N--LGNK--STSS-VCC-L-KYDL-------------------------------------QD---------------------------TS------NIP-------------CM-----------------------VSK-----K--------------------------------------------RVP---------------------------M---KPLSKK-------L-----------K-L--TP-NL---------S--V--DSLSML
>XP_055940117
MQS---A-----------------------------------------FEKLL----A--D----------------------------------------QEKRRND-------------------------------------------------------------------------------------FMEQFYKKYTLTEG-DS--D---------------------------------DELIDFRTFRVIK--K-K-G-----------------------K----L--GRK--------R--L--QKRVKT--KVIK-FGEMNS---YSISFE-----S-KTYLK-QIRKYIEPDEACT--EK---FVQHND-----------------GGESELLVTSNTC---TNHTKKDSFKDESCSLSKKSQNKTWPLNFESNQHHPPLSIQYPNNVKLDC-LTFKQDK-------------------------------------------------------------HIKNLKNPFSKI-------------R---MLPL-YE--PYFKYSPKLDVLHEDQTIKNTISEHKIH-QES---------SET------KCNDSNVKLSSKSLTLKTGDNNSSSPYKIKECSVVL-HR-----NIPAKYFKPLKSRSD--VI---------L-SQSIA-INP-QFNFIKK----SM-------------------------------------------------------------------------------------------------------------------------------------------------------------------------------PVNQNDK-----------------HAQKP-SQK-KY-ARKKLL-CKNNTHLT-VLKRL-RP----RPPKAGGTILKPRS----------------------------------------------------------------------------------------------------------------------------------------YRRC----------ALQVDE--IEVS----------------------GS-ADKLQNNSNCTIAEMN------DI-----------------------------------------------LP-----------------------------------SKDI--CRPQ--TK-----------------TQLKRKLF---TDTCHAES--------------VGHQNKSSDA-----------------------------YLT-----------------------------KKSSNNIGQTDL-Q-N-SNCTIAEMNDILLSKDIC-RPQTK--TQLK--RKLF--------TNTCH-----------------------AES--VGHQNKSSDAY---L-N-KKSSNNIDQT-DLHTTLC----------------------MTNSA-SV----SNQTIFPHS----------------------------------------------GDEQLLPE-----------DRHAS--------LIGDWK-------------------------------------------------------NKSLE-AN----NTTVL-----------------------------------------------------------------R-RGN---IFPN-RDL-----------------------SPLK----YFDANNFNSV-----FP-GT-AKNL------------SAQN-S---SSK----------NLLE-----NSF-VAMNSDR-SHIQC-SSSD-----------------D----VTLQHNSDN-ERLS-CISKNKFA-----------------------------------------------------------------------------------------------------------------------------------------------------------------------------------------------------------------------------------------------------------------------------------------------------------------------------------------------------------------TE---ATKHSNIKSCKK----------IS--RKLSTDESE--GQNNCPKLDNS--------------EADF---I-KSR--------------------HLHL-SQ------------KC-ATV-----KSGD-------------------------------------HPVS--RSK--------------H--KMS-YGK-------KEFKK------NS-SSN--------PA-------------------------------------------------------------------------------------------------------------------------------------------------------------------------------------------------------------------------------------------------------------------------------------------------------------------------------------------------------------------------------------------------------------------------------------------------------------------------------------------------------------------------------------------------------------------------------YP-E-N-----V----P----------NKDS--SAPKIIDYCL----------------------------------------------------RPRKMSTH---NECPGA------EISDKC-S-----K--------K-IVSTPQILKKY--------SR------------------------------------------------PRNIFS-----SNTY----P-TKNIC-H-PKSVSVTKL-NRKG---LR--NFDTEFKKSQYGKQRD-IL-ANSQ-NNSFDDLH--V--PRKK--SIRS-ECS-V-KDEL-------------------------------------LG---------------------------VS------NIP-------------YK--------------QFF---TPQFPK-----K--------------------------------------------ILP---------------------------M---KPISKS-------Q-----------E-F--AP-NL---------L--M--DCLVQN
>GIX75067
MDE---QLEQ-V-------------------------PEGNDTM-E-AFEELL----V--E----------------------------------------TESRRRK-------------------------------------------------------------------------------------FISEFYKKYEAEN--DS--D---------------------------------DDIIDLETFRVVK--K-K-K-----------------------G----T--SKKK-------TTSK--IKKKCT--KTLL-FGSLCT---YSISTE-----A-NECIT-TIKQHIKACEFTN--VKRGSKITFKEMS-----------SYEQNHLSNT--------------------------SMRSRNST-PIVNKTNLIPIHQASSCKRKIPLNT-LTKKYDKNKKFKNHKSKMEIV-EDDEVP--KLIELYDPAMG-KDL-T----KLDPIIGCASPACEDFSISSIYKKYNEKC-------------I---AETA-KR--MLFYNNPFQSTLYANVNVCSLTL-------------------------------------------------------------------------------------------------------------------------------------------------------------------------------------------------------------------------------------------------------------------------------------------------------------------------------------------------------------------------------------------------------------------------------------------------------------------------------------------------------------------------------------------------------------------------------------------------------------------------------------------------------------------------------------------------------------------------------------------TSNLDSPT--------------AG-----PNL------------------------------------------------------------------SVCKTPV-MFS-KSKTLASINNF--DSLIS-TPSLRRDSNFDKLQNNE-------VRTFVS-----------------------VTN--FDLSSEKSDFNK--L-IEKQTSND------KHEAIS----------------------LTNSV-SF----SDELNLSKS-------------------------------------------------------------------------------------------------------------------------------------------NSSII-NN----N---------------------------------------------------------------------K-KEL---CLSN-ANIDFPF-------------------VRLD----ESE-------------I-KSYLKQC------------EKRK-Q---SEA----------ELHAFKF--NSLIAKLN------------SS-----------------K----QVIKETKNN-NMPK-APS------FITDLNSVNN--EF------------------KSD----SVNKYN-NNV------PK--------LS-S-----------------SQVN--SNYH---------F---R-KS----------------------------------------------------------------------------N---------------------------------------------KT--PKSATSLYSKN----------------Y-EQ-YSPTS-RKIAVS---EECSINASS-L-P-----G--SAF----LSD-----R-LDTKEN-----------------------------------------------------SKSSKFQTK--TISICDMTSTP--------------VCTGR--L-KSD--------------------KNKA-SF----------YKKHIFANEEE--SQVI-------------------------------------SPIL--NNM--------------A--KLP-SSN-------KLFRK------KI-DKT--------------------------PQD-----------------------------------------------------VT-----------SPNSKK--YCEL-HL----S-----------------------------------------------------------------------------------------------------------------------------------------------------------------------KSRKIAVSEG-CS-LNA-SSL-----PE---SA-----FLSDR--LD---------------------T-KENS-KSSKSEIKN----------------------------------------------------------NS----I-------------CDM-TSTP-------VC--------------------------------------------T-G---RL-----K-SDKN---------------------------------------------------------------------------------------------------------------------------------------------------K---ASCYKK------YISANE-E-----E--------S-QVVSP---------------------------------------------------------------------------------------------------IVN-NMAK---LP--SSNRLFRKKTD-KTPQ-SV-TSSN-SKKYCEMH--LSKSRKT--AVSD-ECS-I-ASPL-------------------------------------SK---------------------------TKYAS-NTFLN-------------NRVDAKEN-SKSV-KQMLF---YKDIPI-----C--------------------------------------------DIT---------------------------L---TPVSTG-------RLKSA----K-SS-R--TS-LY---------K--K--GVFANE
>GIY25051
MEL---CPLH-RNINS----R---GGLKEVEGKRNESRGRNDTM-E-AFEELL----A--E----------------------------------------TELRRRK-------------------------------------------------------------------------------------FISEFYRKYEAEN--DS--D---------------------------------DDIIDLETFCVVK--K-K-K-----------------------G----N--SKKN-------Y-FK--NKKKCT--KTLL-FGSLCT---YSISTE-----A-NECIT-TIKQHIQACS----------KITFKEMS-----------CYEQNHLSNT--------------------------LMRSRNST-PIVNKTNLIPIHQASSCKRKIPLNT-LTKKFDKNKKFKNHKSKMEIE-EDDEVP--KLIELYDPAMG-KDL-T----KLDPIIGCASPACEDFSISSIYKKYNEKS-------------I---AETA-KR--MLFYNNPFQSTLYANVNVCSLTLS-----NCD---------SSVSELNSLSFNELKIKDKPKSITSAENQDSSTGRANLLDCNN------------KKKK---IKSITK--VT---------S-VTDFDFL-AGEQNLV-K----HN-------------------------------------------------------------------------------------------------------------------------------------------------------------------------------PVNKNNK-----------------LKK----------------------NLP-KLSKF-VP----YYNTRGQNLLKHKS----------------------------------------------------------------------------------------------------------------------------------------S---------------------SENN----------------------KS-KTSLTTTLSCSAAKFN------SL-----------------------------------------------KD-----------------------------------DTNI--RQNK--NN-----------------NDSKISIS---ASNLDSPT--------------AG-----PIL------------------------------------------------------------------SVCKTPV-MFS-KSKTLASINNF--DSLIS-TPSLRRDSNFDKLQNNE-------VGTFIS-----------------------VTN--FDLSSEKSDFNK--L-IEKQTSND------KHEAIS----------------------LTNSV-SF----SAELNLSKA-------------------------------------------------------------------------------------------------------------------------------------------NSSII-NN----N---------------------------------------------------------------------K-KEL---CLSN-ANIDFPF-------------------VRLD----ESE-------------I-KSYLKQC------------ENRK-Q---SET----------ELHALKF--NSFITKLN------------SS-----------------K----QVIKEIKNN-NMPK-APS------FITDLNSVTN--EF------------------KSD----SVNKYNNNNV------PK--------LS-S-----------------SQVN--SNYH---------F---R-KS----------------------------------------------------------------------------N---------------------------------------------KT--PKSATSLYSKN----------------Y-EQ-YSPTS-RKIAVS---EECSINASS-L-P-----G--SAF----LSD-----R-LDTKEN-----------------------------------------------------SKSSKSQTK--TISICDMTSTP--------------VCTGR--L-NSD--------------------KNKA-SF----------YKKHISANEEE--SQVI-------------------------------------SPIL--NNM--------------A--KLP-SSN-------KLFRK------KI-DKT--------------------------PQD-----------------------------------------------------VT-----------SPNSKK--YCEL-HL----S-----------------------------------------------------------------------------------------------------------------------------------------------------------------------KSRKIAVSEE-CS-LNA-SSL-----PG---SA-----FLSDR--LD---------------------T-KENS-KSSKSEIKN----------------------------------------------------------IS----I-------------CDM-TSTP-------VC--------------------------------------------T-R---RL-----K-SDKN---------------------------------------------------------------------------------------------------------------------------------------------------K---ASFYKK------HISANE-E-----E--------S-RVVSS---------------------------------------------------------------------------------------------------IVN-NMAK---LP--SSNRLFRKKID-KTPQ-SV-TSPN-SKKYCKMH--LSKSRKT--AVSD-ECS-I-ACPL-------------------------------------SE---------------------------TKYAS-NTFLS-------------NRVDAKEN-SKSV-KRMLS---YKDIPI-----C--------------------------------------------DIT---------------------------S---TPVSTG-------R-QSA----K-SS-R--TS-LY---------K--K--GVFANE
>CAL1289155
MDT---D-----------------------------------------FENLL----R--D----------------------------------------TEKRRRI-------------------------------------------------------------------------------------AMQEFLDKYENNLG-DS--E---------------------------------EDIYDLRTLEIIK--P-K-G-----------------------K----K--KKKLK------GLKK--HKKVPP--KAVK-FGEMNS---YCISLE-----S-KRYIR-RIKRRIKTMKQSN--DD---SILNYESE-----------EYEETETTKIIVTKNKID-TYNHEKSDLSEDD--FICNENQNETLPLNCKSNLNSPLINLHLPNNSKLDS-LIYDQTR-------------------------------------------------------------IRRKGKHCFSEM-------------H---RIYA-YN--QYFTCSPTLDPLRKGLNICPLTSNFQVHYRKY---------FQT------KNVDSSFKFSNNSLTLMSEECKKA--SKLNKCSVVP-QRITMSENAGAGNFESPGSHHD--FK---------S-SQNCS-NSS-ELKFIKN----SL-------------------------------------------------------------------------------------------------------------------------------------------------------------------------------SVNPDD------------------AVQKL--SQKRSNCRKKLL-VR-NTPVS-MLKRL-RP----RCPNSGLATLKSHSRIQSARRKGYLILCNKANKSGKKYSTVVSR-NDNACQTKKVSLLEKSDPETVSHDAASPNYRKYFQTKNVDSSFKFSN-----------N-SLT----------------------------LMSEECIKA---SKLKKC----------SVVLQR--ITMSENAGAGNFESP-----------GS-HHDFKSSQNCSNSSEL------KFIKNNLSVNPEDAVQKLL-QKRSNCRKKLLVRN---TPVSMLKRLRPRCPNSGLATLKSHSRIQSARRKGYLILCNKANKSEKKYSTVV--SRND--NA-----------------CQTKKVSL---LEKSDPES--------------VSHDAATPNT-----------------------------KTSKNLSTNKSIEPKCLNSDFKTLKNECAVQVDKSAVDFGEFRF-Q-NKSNITEAKTNYTVASKDIC-TPKRK--NSLE-PRNIF-------ISDRCP-----------------------TKK--LDLQNKISDTH---L-KEKSSSDDDDNT-NFDESLS----------------------GVNHV-RI----SSKDISRYS----------------------------------------------NVWHLIGK-----------EINSP--------VVCEGI-------------------------------------------------------NTSQE-IS----NPIEL-----------------------------------------------------------------K-KGI---FLSK-EKV-----------------------PRME----KIS-------------P-KT-SKNL------------STEK-P---SNK----------NLHN--N--NSSITILF----------SSSS-----------------N----VTVKDSSGN-NIPT-CISKNGISCNIDKLQSIFH--SA------------------ATE----VSNTMPSNNI------CT--------PQ-T-----------------DKFS--SAFT---------NLS-I-SC----------------------------------------------------------------------------G---------------------------------------------KS--PSSTDGQLLPN----------------N-ESASSQIL-NRKNKS---QETSCT-SV-L-E-----K--GNI----LSK-----K-ICLLEK--------------------SVAE---NPQQNCVKLQNE----------IS--GKLSTVKSN--DKNYCPKVSSP--------------VTTSY-SL-RSE--------------------EYYS-NS------------RH-ETIEDY--SNGG-------------------------------------YPVF--RNR--------------S--TIS-YNK-------DNFKI------SN-NNE--------SDASTLEI---GNKRPR-PKE-----------------------------------------------------ASTPNTCPASGIRDGSPSK--NISTPEIVKEHS-----------------------------------------------------------------------------------------------------------------------------------------------------------------------LSKKIFTPNT-CP-TKT-NES-----AS---SR-----ILNRK--NK---------------------S-QETS-CTSVLEKGNILSKKICL--LEKSVAENPQQNCVKLRNEISG-----K------L------STVKSNDKP----Y-------------CPK-VSSP-------VT--------------------------------------------T-Y---SL-----K-SEEY------------YSNSRHETIEDYSNGGYPVFRNRSTISYNKDNFKI-S-N-----N----N----------EDDA--STPEIGNKRP----------------------------------------------------RPKEASTP---NTCPAS------GIRDGS-P-----S--------K-NISTPEIVKEH--------SL------------------------------------------------SKKIFT-----PHTC----P-TKNID-D-HLSCSMKKS-NLKC---VR--NAFYKFSESCY---------GNTQ-NSTFDNQI--I--PGNK--PISS-VCC-L-KYKI-------------------------------------KD---------------------------IP------YIP-------------HK-----------------------VEK-----K--------------------------------------------RAS---------------------------L---KPLSKK-------L-----------K-L--TP-NP---------S--V--DSLSML
>GFS75794
MLS---T-----------------------------------------YEKLI----C--E----------------------------------------LESSRKN-------------------------------------------------------------------------------------AMDMFFSKYESD---DCETD---------------------------------QEIIDFRSLKIAS--KAK-G-----------------------E----V--IETV-----------------KI--KSFRKHSKGKK---TP-PLW-----H-LDWT-----ESLAFVCNK-----------------------------------------------------------------------------------------------------------------------------------------------------------------------------------------------------------------------------------------------------------------------------------------------------------------------------------------------------------------------------------------------------------------------------------------------------------------------------------------------------------------------------------------------------------------------------------------------------------------------------------------------------------------------------------------------------------------------------------------------------------------------------------------------------------------------------------------------------------------------------------------------------------------------------------------------------------------------------------------------------------------------------------------------------------------------------------------------------------------------------------------------------------------------------------------------------------------------------------------------------------------------------------------------------------------------------------------------------------------------------------------------------------------------------------------------------------------------------------------------------------------------------------------------------------------------------------------------------------------------------------------------------------------------------------------------------------------------------------------------------------------------------------------------------------------------------------------------------------------------------------------------------------------------------------------------------------------------------------------------------------------------------------------------------------------------------------------------------------------------------------------------------------------------------------------------------------------------------------------------------------------------------------------------------------------------------------------------------------------------------------------------------------------------------------------------------------------------------------------------------------------------------------------------------------------------------------------------------------------------------------------------------------------------------------------------------------------------------------------------------------------------------------------------------------------------------------------------------------------------------------------------------------------------------------------------------------------------------------------------------------------------------------------------------------------------------------------------------------------------------------------------------------------------------------------------------------------------------------------------------------------------------------------------------------------------------------------------------------------------------------------------------------------------------------------------------------------D--DLTRLV
>GFT01473
MPC---KME------------------------------------S-VYNELM----D--E----------------------------------------IESNRRT-------------------------------------------------------------------------------------TLENLFKKYENA---KE--Y---------------------------------NDIVDFETMTIIS--R-N-K-----------------------K----G--RRKI-------TEQT--LGR-AY--KMTK-K-NETG---YSMTSK-----G-RALMK-KIACHIRSGGRLN--EA----------------------------------------------------------------------------------SSKSKVKNST-ISCVFSNKPEFTTERNDLVLS-KS-------------------------------K-------------------------------------V---GNST-VS--CVFSNKPEFTTD-----------------RND---------LAS------SKISSKVFYPVFSNKPE---------------------------------------------------------------------------------------------------------------------------------------------------------------------------------------------------------------------------------------------------------------------------------------------------------------------------------------------------------------------------------------------------------------------------------------------------------------------------------------------------------------------------------------------------FTTERN------DL-----------------------------------------------VP-----------------------------------SKSK--GKKKRIQK-----------------KKSKVKFF-------------------------------------------------------------------------------------------------------------------------------------------------------------SNKHE-----------------------LTT--EGNDLVSSKTK---V-K------------------------------------------------K----K-------------------------------------------------------------------------------------------------------------------------------------------------------------------------------------------------------------------------------------S-KPK---FFSN-KPE-----------------------PTTD----RNNLDTVSRARYTNPVL-RV-RHSK------------STYK-I---SNT----------Y-----------------------------------------------------------------------------------------------------------------------TPVKDI------TF--------CT-R-----------------PSLS--SFYK---------NIS-I-C-------------------------------------------------------------------------------------------------------S-------------------------IVDDHLNDT----------------N-ASIGS------------------------------------------------------------------------------------------------------------------------------HKEWNA--------------FTDS------------------------------------------------------------------------------------------------------Y--KSK--------------S--EAT-NRR-------KSFKK------RAVGKE--------PH-------------------------------------------------------------------------------------------------------------------------------------------------------------------------------------------------------------------------------------------------------------------------------------------------------------------------------------------------------------------------------------------------------------------------------------------------------------------------------------------------------------------------------------------------------------------------------AI-R-D-----D----N----------ASDT--E------LCL----------------------------------------------------ENFKS-RH---PEI-------------------------------K-LVECSVVLKRD--------IS------------------------------------------------RKPVHN---NSEMSV----P-ARLLD-G-------FLL-NRKT---VS--RT-----CDEYLKSRD-TL-PV-------------------------I-NCQ-K-NDHF-------------------------------------SV---------------------------APKREAPLFIK-------------RVILTSFD-----------------------------------------------------------------------------------------------------------SKC-------Y-----------N-FRHKT-VP---------V--S--RLCTQL
>XP_067126489
MTR---KMFK-Q---------------------------K---E-N-YFETLLNELSS--K----------------------------------------SRDRYYS-------------------------------------------------------------------------------------AIDNIVEKYENIG--DE--D---------------------------------DDIIDLENMKIVV--D-R-G-----------------------V----L--RNSK-----------------T-----SK-FGILTE--AYESRSE-----A-E--IL-KIK--------------EISRIINKNIL-----------PENTDFLNQK--------------------------AFRRK----------------------KKSKSEK-KNRKYNKKQSSFNNKS-----------------------------------------------------------------------------S---HECT-NR--PLPNEKVMTDIEL--FNLNNLKIK-----RTD---------SQDLKFSKVLFDELITKHD---MLSKKNENSTLL--KRQKC--------------------------K--SS---------F-QNNFSNI-QNSAYTV-K----HI-------------------------------------------------------------------------------------------------------------------------------------------------------------------------------SVNKSSE-----------------TSV----------------------SQD-KTNHI-NSLRSKRYSNENIGYLSYNS----------------------------------------------------------------------------------------------------------------------------------------S---------------------EKNN----------------------RN-V--VLKDLRVHVERLR------SF-----------------------------------------------DE-----------------------------------DKTY---------------------------------------------------------------------------------------------------------------------------------------------------------------------------------------------------------------------------------------------------------------------------------------------------------------------------------------------------------------------------------------------------------------------------------------------------------------K-IG----NDLQY-----------------------------------------------------------------S-DKNEKQLKSN-QSN-----------------------FLIT----KNSLRSAKRL-KLDYHHNNT-GKAL------------CNTS-S---TSS----------NQNK--L--SKSISSGILRD-SIAYV-SDRT-----------------A----SNLQDKSVT-SLGYRPTPC-SLSLLFG------N--KS-----------------KNTG----SILETV-RNT------PN--------KQ-N-----------------DQVI--TYRQ---------Y---L-KE----------------------------------------------------------------------------V---------------------------------------------SN--TSQETSSYIQS----------------Q-DC-FQRKS-NQI-------------QI-L-N-----H--SNV----KCS-----KKTKIQRN--------------------VSKE---NLSFKTVISQNDSCVYHDKKMAKH--KQISSVLTD--D-------DSD--------------FQTTW-SC-VSQ--------------------RTSK-N---------------------Q--LNKT-------------------------------------IPTI--NYK--------------N--RTL--SQ-------EKLSI------SL-NQN------------------------------------------------------------------------------------------------------------------------------------------------------------------------------------------------------------------------KMTVSYREEYTHDYNT-----------------------------------------RLQSK----KKQAIAESRH-CF-LCT-----------------------DGH--HT---------------------P-NRHS-QNV------------------------KKRFN---AQDCNV-----I------D------KL--CNNRS----Q-------------TVKKLTSS--R-Q-------------------------------------------------------------------------------------------------------------------------------------------SNDA--LNKLQYQSKK----------------------------------------------------------------------------------------E--------K--RLEP---------------------------------------------------------------------------------------------------LKNCNVSQ-------INNRLHGSQSQ-SAQR-LH-TTSE-VNSHC---------------VSR-RLE-F-KSPK-------------------------------------SS----------CKKYRN-VIEISP---KVFPGS-RTFIEMN-----------GTEYQNEN-QQFE-KQ--------------------------------------------------------------SLS---------------------------I---TPFTNNNNHSYNTRLNML----K-SY-R--NQ-LV---------EEDV--LLKLLS
>XP_022237972
MKS---VTSLSG------------------------SRKKNKKMKD-ILDLLT----M--Q----------------------------------------SKARYLC-------------------------------------------------------------------------------------SIDSIIRKYEYLAQQEE--I---------------------------------ADEIDLYKLEIAE--D-R-G-----------------------F----V--RKIQDGRLGFITSAR--FEKTPE--EKLC-FKELKQ---LAF--E-----R-KQSSQ-NLHS-----------------------------------------------------------------------------------------------------------KKRHAYHKKTKGKSSARLISNFDLESP--ESI-IYNKGFK-EDS-T----KE-----------LTFSGTDTYKKSKEKT-------------I---NDSS-EALNTDFQQTPVKEPVINQIKLSS-----------------------------------------------------------------------------WEEFLSESIKE----------------------------------------------------------------------------------------------------------------------------------------------------------------------------------------------------------------------------------------------------------------------------------------------GYLSADN----------------------------------------------------------------------------------------------------------------------------------------D---------------------NFSN----------------------SS-T-TGFNELS-STEN-L------TF-----------------------------------------------SE-----------------------------------MDKYKITEEQ--SE-----------------NGSSVICG---TAFKQTPV--------------GA-----PNILCGTKNLFYSQKNESEQGR----EKESKLIESKLMRKVKDL-SICSQNSP----------------DREHTPI-SPS-LTSSISRTRLY--HPRLP-DPCRLEPSFFKKVHNSH-------TDDFFY-----------------------TSV--SD--NDTSHFNH--L-GSYSKIQR------KYSAAP----------------------YD------------------K-------------------------------------------------------------------------------------------------------------------------------------------NSRDL-FE----K---------------------------------------------------------------------S-ESY---CSNM-LTLNCPS-------------------VKGNP---HSQ-------------F-KTQVDND------------LCQK-Q---YPI----------RRSQ----------ILE------------SP-----------------G----TPLVGSQNN-NNTK-SDS------QI-QLDTVGD--VL--------------------------TKHFPVNEY------SV--------KA-S-----------------ENVS--QSDDSVIEMIPNHNITFT-SC----------------------------------------------------------------------------S---------------------------------------------FS--PHSK-RNLLKD----------------S-ESCITFIS-NKTKNS---KENH----I-L-S-----S--P--------------------------------------------------------------------------------------DIVQCD------------------------------------------------------------------------------------F-------------------------------------SPIL--AGE--------------S--NGF-DTL-------KPLQK------DR-EK---------------------------PQP-----------------------------------------------------KP-----------FPNVTE--NYKM-FS----K-----------------------------------------------------------------------------------------------------------------------------------------------------------------------HQMKIGLFHKFRS-LDE-NGLIHSLNSQ---KA-----YNTDS--LK---------------------T-AEYS-KISV-NIPN-----------------------------------------------------------------------------------------------------------------------------------------------------------------------------------------------------------LI-N-------S----N----------RSLT--LTDN----------------------------------------------------------------------------------------------------------ISNSVVLKSN--------SS------------------------------------------------MR-----------SN----P-FSDSL-SYQSS-EVLEHCHLGD-------SFLTLQDSSIE-AIKG-F--SPSV-GLKKLSLH--T--PKKR--E-------------F-------------------------------------ST---------------------------SKLKTNDSLID-------------NS-----------------------------------------------------------------------------IR---------------------------K---SPKKEM-------LLKYG----K-GS-K--RS------------L--T--ENFFLI
>XP_076331839
MMK---SATS-G------------------------PINKNKKMKD-MLDILA----L--Q----------------------------------------SKARYLC-------------------------------------------------------------------------------------AIDSIIRKYENLAQQED--I---------------------------------ADEIDLNNLEIAE--D-R-G-----------------------F----V--RQIEDGRLGFISSTR--YEKTPE--EKLC-FKELKL---LAF--E-----T-KNSSK-NLHS-----------------------------------------------------------------------------------------------------------KRKHDY-KKTKGKASARLTSNICLASS--KSI-ICNKDFK-KDS-T----KE-----------QTFSGTDVYK---EKT-------------V---NNSS-EALNADFQKTPIKETVINQIELPP-----------------------------------------------------------------------------WEEFLSGSDKK----------------------------------------------------------------------------------------------------------------------------------------------------------------------------------------------------------------------------------------------------------------------------------------------GYLSADN----------------------------------------------------------------------------------------------------------------------------------------D---------------------SFSK----------------------SP-T-TGFNVLS-STKT-P------TF-----------------------------------------------SE-----------------------------------VDKYKIVERQ--SE-----------------NGLSIICG---SAHKQTPV--------------EE-----PNILCDIKNLFCSEKNGSEQ------DKEYKLNESKLMRKVKDL-SLCSQDSY----------------DTEHTPV-SPS-VS----RTLID--HSRLP-DPFELESSFSKKVHNNNTEFEASYRDNFFN-----------------------TSF--SD--NDISQFNH--L-RSYRKIQW------EYSAAP----------------------HD------------------K-------------------------------------------------------------------------------------------------------------------------------------------NSRDL-FE----K---------------------------------------------------------------------S-KSN---CSNL-LTFSSLS-------------------MKGNP---HSQ-------------F-KAKVEND------------LCEK-Q---YPI----------RRSK----------VLE------------SP-----------------D----TQLIGSQNGDNNTE-LDS------QI-KLDLVED--VL--------------------------TKHFPVNEC------SV--------KA-S-----------------NNLS--QSYDSATETIPNHDVTFT-SC----------------------------------------------------------------------------S---------------------------------------------FL--PHYG-RNLLKD----------------S-ESCVKFIP-NETKNS---KENH----I-L-S-----S--C--------------------------------------------------------------------------------------DIVQCD------------------------------------------------------------------------------------F-------------------------------------SPVL--TGK--------------S--SGF-DTL-------KSLQK------DR-GK---------------------------TQS-----------------------------------------------------KP-----------LPSVTE--SYKM-FN----K-----------------------------------------------------------------------------------------------------------------------------------------------------------------------HQVKIGLFHKFRS-LDE-SGLIHSLHSR---E------INSDS--QK---------------------T-AECI-EISS-KIPN-----------------------------------------------------------------------------------------------------------------------------------------------------------------------------------------------------------MI-N-------R----N----------RSLA--LKNN----------------------------------------------------------------------------------------------------------ISNSMLLKSN--------SS------------------------------------------------VR-----------SD----P-FSNSF-SYQSS-KVLEHCHLGH-------SFLTLQDSSTE-AIKG-F--SPSA-SLKKLSLH--T--PQKR--E-------------L-------------------------------------ST---------------------------SKLKTNDSLID-------------NA-----------------------------------------------------------------------------IR---------------------------M---SPQNKL-------LLKHA----R-SS-K------------------------RLLQ
>CAH0108595
MDR---V------------------------------------------KKYW----Q--E----------------------------------------IIKERDH-------------------------------------------------------------------------------------FWSSFFLKYQEEK---Q--D------------------------------------VDVQSYMN--------------------------------------------------------------------------------------------------NSSSRISTL---------------------------------------------------------------------------------------------------------------------------LKLAAD--E---------DDEETEV----LK-----------ATNSKVLQYF---EEQ-------------S---GESS-EA----------------------------------------------------NS------------------------------------------------------------------------------------------------------------------------------------------------------------------------------------------------------------------------------------------------------------------------------------------------------------------------------------------------------------------------------------------------------------------------------------------------------------------------------------------------------------------------------------------------------------------------------------------------------------------------------------------------------------------------------------------------------------------------------------------------------------------------------------------------------------------------------------------------------------------------------------------------------------------------------------------------------------------------------------------------------------------------------------------------------------------------------------------------------------------------------------------------------------------------------------------------------------------------------------------------------------------------------------------------------------------------------------------------------------------------------------------------------------------------------------------------------------------------------------------------------------------------------------------------------------------------------------------------------------------------------------------------------------------------------------------------------------------------------------------------------------------------------------------------------------------------AV---------------------EVATP--L-NKDQ-EPNNENFKPSE-LPVVLVKRVE-PT----------FVWEIDPEEED--SK-Q-------------------------------------MSLKNSHPA--------------K---------------------------------------------------------------------------------------------------------------------------------------------------------------------------------------------------------------------------------------------------------------------------------------------------------------------------------------------------------------------K--LK---------------------L-FEFSPQIKG-NVTD-----------------------------------------------------------------------------------------------------------------------------------------------------------------------------------------------------------TI-N-------D----Y----------QCNN--LSGN----------------------------------------------------------------------------------------------------------VDIELLSEST--------------------------------------------------------------------------------------------------------------------------------ASTV----------------------SK-EID-Y-SFQK--------------------------------------------------------------------------LSC-------------RR----------------------------------------------------------------------------------------------------------L---KS---------------------------------------------M--FQWGIN
>EFX88527
MDR---L------------------------------------------KKCW----E--G----------------------------------------ILKERED-------------------------------------------------------------------------------------FWSSFFTKYQEDK---K--D------------------------------------VDFRSYMD--------------------------------------------------------------------------------------------------NSSTRINTM---------------------------------------------------------------------------------------------------------------------------LELAAE--D---------K-ESG-A----SK-----------GSDNKVIQHF--IEEQ-------------S---SESS-ET----------------------------------------------------YCNEVATSLN---------ENQEQENLKPDEPSVISVKK-----TVPTLVLKAI--------------------------------------------------------------------------------------------------------------------------------------------------------------------------------------------------------------------------PA------------------------------KEM--DAQYLL-TR-NSPNS-VNKLI-SE----ESKSSNSTVLQYFE------------------------------------------------------------------EQYSESS---------------------------------------------------------------E---------------------IYSN----------------------EV-A-TSLNENQ-EQEN---------L-----------------------------------------------KP-----------------------------------DE-----------P-----------------SVISVKKT---VPTLVLKA--------------IPAKE------------------------------------------MDAQ-YLLTRNSP----------------NS------------------------------------------------------------------------------------------------VNK--L-ISEESKSS------NSTVLQ----------------------YFEEQ-YS----ESSEIYSNE-------------------------------------------------------------------------------------------------------------------------------------------VATPL-NE----E---------------------------------------------------------------------K-EEQ---KVENLKPVQLPV-------------------VLVK----KSV-------------L-RFA---------------------------------------------------------------------------------------------LEVNPEK-ENAK-CI-------------------------------------------------------------------------------------------------------------------------------------------------------------------------------------------------------------------------------------------------------------LSRK----------------S-HSPKKFIS-----------------------------------------------------------------------------E---ALKGSDFKELQD----------LE--EPS-SDSSE--PYSH---------------------EVTTP--L-NGDQEENKFEILKPVE-LPVVLMKRSV-PT----------FVLEVNPKEEM--AK-S-------------------------------------LLSRNSHSA--------------K---------------------------------------------------------------------------------------------------------------------------------------------------------------------------------------------------------------------------------------------------------------------------------------------------------------------------------------------------------------------K--FK---------------------L-FDSSPHPKE-NVED-----------------------------------------------------------------------------------------------------------------------------------------------------------------------------------------------------------SI-I-------D----D----------QYQS--FS---------------------------------------------------------------------------------------------------------------------------------------------------------------------------------------------------------------------------------------------------------------------------------------------------------------------------------------------------------------------------------------------------------------------------------------------------------------------------------------------------------------------------------------------------I--S--YKFNDT
>KZS06077
MDK---V------------------------------------------KKYW----Q--T----------------------------------------VIKEREG-------------------------------------------------------------------------------------YWNSLFSKYEEGK---E--G------------------------------------VDLRSYID--------------------------------------------------------------------------------------------------NSSSRIYNL---------------------------------------------------------------------------------------------------------------------------LQLAVG--N---------E-EDA-T----SE-----------HPCTKVTQYH---EEQ-------------P---CDVK-DA----------------------------------------------------NI-----------------------------------------------------------------------------------------------------------------------------------------------------------------------------------------------------------------------------------------------------------------------------------------------------------------------------------------------------------------------------------------------------------------------------------------------------------------------------------------------------------------------------------------------------------------------------------------------------------------------------------------------------------------------------------------------------------------------------------------------------------------------------------------------------------------------------------------------------------------------------------------------------------------------------------------------------------------------------------------------------------------------------------------------------------------------------------------------------------------------------------------------------------------------------------------------------------------------------------------------------------------------------------------------------------------------------------------------------------------------------------------------------------------------------------------------------------------------------------------------------------------------------------------------------------------------------------------------------------------------------------------------------------------------------------------------------------------------------------------------------------------------------------------------------------------------------------------------QL--C--D-DGNQAEAKQRELTNSN-HPVAQVKRAK-PA----------YVVEITADEED--EK-W-------------------------------------KLIL--HST--------------K---------------------------------------------------------------------------------------------------------------------------------------------------------------------------------------------------------------------------------------------------------------------------------------------------------------------------------------------------------------------K--LK---------------------L-CDSSMKTKH-DMDD-----------------------------------------------------------------------------------------------------------------------------------------------------------------------------------------------------------FV-T-------D----D----------QSSQVISSGS----------------------------------------------------------------------------------------------------------PLSEALNESF--------------------------------------------------------------------------------------------------------------------------------ATNV----------------------SK-QS----EPLR--------------------------------------------------------------------------YVC-------------RR----------------------------------------------------------------------------------------------------------F---KPGS--------------------------SN-AP---------S--P--KRFKLV
>XP_046643605
MDR---L------------------------------------------KKCW----E--G----------------------------------------ILQERDN-------------------------------------------------------------------------------------FWSSFFTKYQEDK---K--D------------------------------------VDFRSYMD--------------------------------------------------------------------------------------------------NSSTRINTM---------------------------------------------------------------------------------------------------------------------------LELAAE--D---------NKESAGA----SK-----------GSDKKVIQHF---EEQ-------------S---SESS-ET----------------------------------------------------YSNEVATSLN---------ENQEQENLKPDEPSVILVKR-----TVPTLVLKAI--------------------------------------------------------------------------------------------------------------------------------------------------------------------------------------------------------------------------PA------------------------------KEK------------------------------------------------------------------------------------------------------------------------------------------------------------------------------------------------------------------------------------------------------------------------------------------------------------------------------------------------------------------------------------------------------------------------------------------------------------------IDAQ-YLLTKNSP----------------NS------------------------------------------------------------------------------------------------VNK--L-ISESSKSS------DSTVLQ----------------------YFKEQ-SS----ESSEIYSNE-------------------------------------------------------------------------------------------------------------------------------------------VATPL-NE----E---------------------------------------------------------------------R-EEQ---KVENLKPVQLPA-------------------VLVK----KSV-------------P-RFA---------------------------------------------------------------------------------------------LKVNPEK-ENAK-C-----------------------------------------------------------------------------------------------------------------------------------------------------------------------------------------------------------------------------------------------------------------K----------------S-HSHKKFIS-----------------------------------------------------------------------------E---ALKGSDFKELQD----------LE--EPSISESSE--PYSH---------------------EITTP--L-NEDQEETKFEILKPVE-LPVVLKKMSV-PT----------FVLEVDPKEEM--AK-S-------------------------------------LLSRNSHSA--------------K---------------------------------------------------------------------------------------------------------------------------------------------------------------------------------------------------------------------------------------------------------------------------------------------------------------------------------------------------------------------K--FK---------------------L-FESSPHPKE-NVED-----------------------------------------------------------------------------------------------------------------------------------------------------------------------------------------------------------SI-I-------D----D----------QHQS--FPIN----------------------------------------------------------------------------------------------------------CNSTFLNESI--------------------------------------------------------------------------------------------------------------------------------ASTL----------------------SD-DDS-FKSIQK--------------------------------------------------------------------------SIC-------------RR----------------------------------------------------------------------------------------------------------L---KPTR--------------------------KI-VP---------N--P--KRFKIL
>XP_057370960
MDK---V------------------------------------------KKYW----Q--T----------------------------------------VIKEREG-------------------------------------------------------------------------------------FWSSLFSKYEEEK---E--D------------------------------------VDLRSYMD--------------------------------------------------------------------------------------------------NSSSRIETL---------------------------------------------------------------------------------------------------------------------------LQLAVA--N---------G-EDA-N----PE-----------HPCTKVAQCS---EEQ-------------P---CEVS-DT----------------------------------------------------NL-----------------------------------------------------------------------------------------------------------------------------------------------------------------------------------------------------------------------------------------------------------------------------------------------------------------------------------------------------------------------------------------------------------------------------------------------------------------------------------------------------------------------------------------------------------------------------------------------------------------------------------------------------------------------------------------------------------------------------------------------------------------------------------------------------------------------------------------------------------------------------------------------------------------------------------------------------------------------------------------------------------------------------------------------------------------------------------------------------------------------------------------------------------------------------------------------------------------------------------------------------------------------------------------------------------------------------------------------------------------------------------------------------------------------------------------------------------------------------------------------------------------------------------------------------------------------------------------------------------------------------------------------------------------------------------------------------------------------------------------------------------------------------------------------------------------------------------------------QL--S--D-DVNQ-EPKQRKSTCFN-HPVAQVKKAEPPA----------YVVEIMPEEED--EK-W-------------------------------------KSIL--FST--------------K---------------------------------------------------------------------------------------------------------------------------------------------------------------------------------------------------------------------------------------------------------------------------------------------------------------------------------------------------------------------K--LK---------------------L-YDSLVKTKD-SMED-----------------------------------------------------------------------------------------------------------------------------------------------------------------------------------------------------------FV-T-------D----D----------QSVK--SIES----------------------------------------------------------------------------------------------------------SHSEAVNESL--------------------------------------------------------------------------------------------------------------------------------APNV----------------------SM-QS----EPLR--------------------------------------------------------------------------FVC-------------RR----------------------------------------------------------------------------------------------------------I---KPGS--------------------------SH-AP---------S--P--KRFKLA
>KAI9564029
MDK---V------------------------------------------KKYW----Q--T----------------------------------------VIKEREG-------------------------------------------------------------------------------------YWSSLFSKYEGEK---E--D------------------------------------VDLRSYMD--------------------------------------------------------------------------------------------------NSSSRINTL---------------------------------------------------------------------------------------------------------------------------LNLAID--N---------E-EDA-N----PE-----------HPCTKVVQEG---GKP-------------P---HDVS-DA----------------------------------------------------NL-----------------------------------------------------------------------------------------------------------------------------------------------------------------------------------------------------------------------------------------------------------------------------------------------------------------------------------------------------------------------------------------------------------------------------------------------------------------------------------------------------------------------------------------------------------------------------------------------------------------------------------------------------------------------------------------------------------------------------------------------------------------------------------------------------------------------------------------------------------------------------------------------------------------------------------------------------------------------------------------------------------------------------------------------------------------------------------------------------------------------------------------------------------------------------------------------------------------------------------------------------------------------------------------------------------------------------------------------------------------------------------------------------------------------------------------------------------------------------------------------------------------------------------------------------------------------------------------------------------------------------------------------------------------------------------------------------------------------------------------------------------------------------------------------------------------------------------------------QL--P--DNDVNQ-EPKQRESMNVN-HPVAQVKRAA-PA----------YVVEIMPDEED--EK-W-------------------------------------KSIL--NST--------------K---------------------------------------------------------------------------------------------------------------------------------------------------------------------------------------------------------------------------------------------------------------------------------------------------------------------------------------------------------------------K--FK---------------------L-CDSSMKIKD-NVND-----------------------------------------------------------------------------------------------------------------------------------------------------------------------------------------------------------FV-N-------E----D----------KSVN--SSGS----------------------------------------------------------------------------------------------------------PHSEALNESF--------------------------------------------------------------------------------------------------------------------------------APNV----------------------SVLQR----EPLR--------------------------------------------------------------------------FVC-------------RR----------------------------------------------------------------------------------------------------------I---KPGS--------------------------SH-TP---------S--P--KRFKLA
>XP_055371638
MST---KC----------------------------------------YDDIL----PDDG----------------------------------------RIFDRVK-------------------------------------------------------------------------------------LWSEFCEKYKTDP---L--EC--------------------------------E--INFKDLVDAI--S-E-E-----------------------D----S--VESS-------SNSE--EF-------------EDNSIPDEKQ--D-----P-EFDIQ-KVLNSTLQI-------------MHTRED-----------NWRRNGISQA---------------------------MN---SF-----------------DI-------STSEKVQN----------W----LKENNKYKN---------C-NDF-PKS--KE-----------PVDKKILME------------------E-ELNRNQCS-DD----------------------------------------------------ES------------------LQSVNTAKYILSNR------------KKI-----RS-IH-CSS---T-----T-IKQFCFN---RQQSV-S----NE-------------------------------------------------------------------------------------------------------------------------------------------------------------------------------F--YNKR-----------------AKD----------------------TFQ-RFKSLKLN----S-------NIKENNLNV---------------------------------I----N--EETPLKYR-QKVKLKKRTLHYSYFESSNDSTDQS-----------ISSII----------------------------HGKKSCYKRPS-YKSYKKFNKDFEVGQKHLSTNKNKSSNN----------------------KI-RNQTTSFQSEIDFDIN------SI-----------------------------------------------IN-----------------------------------STEI--IKNK--NNKFYQETEELRSRNFYTNDNSNIPCS---TCRNKTEN--------------KT-----QYAERVNPGNIYNKRNKSDKIS-----KN-------LK-----------RRS-----------------N-----N-Q-----------HRSFKDSNES-FGDNRSCTLNSSNISSF-------DSDKSQ------SR---------------IES--FISKRRKT--------------------------------------------------YFQKQ-RS----EQVTIFDRS-------------------------------------------------------------------VATEVKDYAQ-IVRTK--------------------------------------------------------KETAS-RK----K---------------------------------------------------------------------DKNKK---QGEE-------------------------------------------------------IIHNG------------N-------------------------------------------------------------------------------------NQA-GNR------EV-NDEVFG-----------------------KNT----KTLKEYRTKKSRRLILIS--------ST-E-----------------SSEN--SFSH---------S---R-KN----------------------------------------------------------------------------S---------------------------------------------II--NLRKCAGSMEN----------------N-RS-G-------------------------------------------------------------------------------------------------------------------------------------------------------P--L-KTL--------------------KNEN-TL----------YSSESSSTNMTSVFS-N---PKNNENVRKVKKLKWKIH----------------DPKE--ISE--------------T--SNF-ENL-------SKFSE------PR-VL---------------------------PSL-------------------------------------------QTLQ------KH-----------KSNILE--KEKL-LN----L-----------------------------------------------------------------------------------------------------------------------------------------------------------------------ENSNQAAVHKVQE-T---NKLINCSKETKGSKE-----LKQDK--ADIESYSENSRVIEEAKQKPKNASFHGKALKNEL-DVI------------------------------------------------------------------------------------------------------------------------------------------------------------------------------------------------------VCN-KNEG-S-------KTAFSK----------ITLL--AEKN----------------------------------------------------------------------------------------V-----N--------N-SIQTPKNLRKN--------SINRLNK--------CSDSINSY-----SNRTPTL--GKLSSDTVTEQ--HIVLYD-----PKDD----T-I--------------------K---QF--DTGKIVIDESL-LKQKLGVELMKKFLKDKKTY--------------KR-ICD-S-DSRV-------------------------------------I------------------------------------FVL-------------PN---EKKGSSS--SDSEE---DDLDKI---------------------------------------------------FQ---------------------------ENGDQHGK-----------------------------IV---------E--L--FKYKKA
>XP_037913346
MSE---EDL------------------------------------S-DVQDLL----PDDQ----------------------------------------ELCERSS-------------------------------------------------------------------------------------RWAQMFEKHQNDR---E--DG--------------------------------D--VRLVTYVELSGKS-E-D-----------------------S----DAQTEET-------VDPK--EF-------------EDNV---TKE--D-----P-SFNID-DVLNATQKV-------------IAKRKE-----------SWRQNGIDRL---------------------------MD---SF-----------------CC------DQISGKVDG----------W----LQNNCDYFS---------S-NFS-R-DP-KR-----------HCFNEIKIN----ER------------N-IVVEKDFD-DR----------------------------------------------------LT------------------DTSVDTAKYILSNR------------KRR-----KS-K---VT---M-----T-IKQFCYS---AQRKR-S----PT-------------------------------------------------------------------------------------------------------------------------------------------------------------------------------PLKAYEK-----------------SKD----------------------GYN-SHPKM-LA----Y-------DLKSRSKKQ--------------------------------------S--SVSPPKKV-KTAKRQQRRPYFSTSSSSSSSEDTN-----------LAEIK----------------------------RSQKYCRKP---YKLRRK----------RGGSNE-----------------------------------------------------------------------------------------------------------------------------------------------------------------------------------------------------------------------------YKKSCNGDILK------K------EK------------SKN-----------------N-----M-K-----------EE--------------------------------------------------------------------------------------------------------------------------------------------------------------------------------------------------------------------------------------------------------------------------------------------------------------------------------------------------------------------------------------------------------------------------------------------------------------------------------------------------------------------------------------------------------------------------------------------------------------------------IVCL------------D-----------------SSDS--SVSC---------N---------------------------------------------------------------------------------------------------------------------------------EL--QKRKASGLISE----------------E-KS-G-------------------------------------------------------------------------------------------------------------------------------------------------------V---------------------------SNGE-NA----------HAYDPGSNNCNSLEK-A---PS-DLNLTKIGV----------------------------------------------------------------------------------------------------------------------------------------------------------------------------------------------------------------------------------------------------------------------------------------------------------------------------------------------------------------------------------------------I------------------------------------------------NSTAIKSQD-SML------------------------------------------------------------------------------------------------------------------------------------------------------------------------------------------------------FCK-EKFV-S-------A----------------------CTN--------------------------------------------------------------------------------------------------------------------------------VND--------SSNNQGQASNNNTI-----D--SVLTTRRSSIK--PIILYS-----PNLT----G-TPP------------------S---LL--NKQKLKITQKD-LESSVGSEMKKRFLGSRKNF--------------HY-ECS-A-KSQL-------------------------------------V------------------------------------FIP-------------PS---EANAISS--SGEEE------DPI---------------------------------------------------GS---------------------------A---NNGK-----------------------------IV---------E--IVFLDDEAS
>XP_055683135
MAN---QD----------------------------------------ATDIL----PDTA----------------------------------------AIIKRVK-------------------------------------------------------------------------------------EWEQIEKKYNSVD---E--DI--------------------------------NVFFDFDAAELSE--E-E-D-----------------------Y----E-DSGAR-------SEAE--CV-------------EE----NEKE--YSTALVEYQWNPVNEYKEKLLPI-------------IKQKT------------YELEKK-------------------------------IR---NM-----------------DF---------GVKVSD----------W----LRNNGTHMP---------G-PDF-STNGFAQ-----------PIRGRFMMG------------------A---DLQFDN-SN----------------------------------------------------AS------------------SGSVNTAAYIMANK------------GRT-----RR-RSSFKL---M-----T-IKEYCFV---EQSDD-I----LE-------------------------------------------------------------------------------------------------------------------------------------------------------------------------------L--ENH---------------------------------------------------------------------------------------------------------------------------------------------------QVQP-----------LGLPQ----------------------------RSIPLAS----------------SH------------------------------------------------------------------------------------------------------------------------------------------------------------------------------------Q--MPLG---AAPQQLAI---------------------------------------------EAAPQQLAIEAAPQPRVNGN-SASKEQSS----------------DPEHLHP-RKS-AR------------------------------------------------------------------------------QRMLRKRR---L-QRRVSSDSSDSD-RGDE-----------------------------------------------------------------------------------------------------------------------------------G------------------------------------------------------------------------------------------------------------------------------------------------------------------------------------------------------------------------------------------------------------------------------------------------------DVRKS--------------------------------------------------------------------------------------------------------------------------------R-EV----------------------------------------------------------------------------T---------------------------------------------KT--PRQESAM----------------------------------------RKSK----S-----------------------------------------------------------------------------------------------------TL---------------------GMKSP--K-KKV----VDQNIVIYQ-PPVELKNSKR-PT----------EYVRITMEMLE--EK-I-------------GR---KNAEAQRKNTILLRPVPSTCKIV--YNA--------------N---------------------------------------------------------------------------------------------------------------------------------------------------------------------------------------------------------------------------------------------------------------------------------------------------------------------------------------------------------------------K--RS---------------------L-YGASAVESD-NSTS-----------------------------------------------------------------------------------------------------------------------------------------------------------------------------------------------------------SS-N-------D----D----------SMDK---QGK-----------------------------------------------------------------------------------------------------------SKEKMPKEN-----------------------------------------------ENSETAPPR--NIVIYA-----PSKG----M-E--------------------N---SK--K--TFRLTVDH-LRGKVEDAV--------------------------I-EKL-K-KSGI-------------------------------------F----------------------------------------------------------------------------------------------------------------------------------------------------------------N---FPHSVG-------D----------TI-M--YN-TH---------S--K--TLFRKM
>XP_055709976
MEE---EL----------------------------------------LYPFL----PTVE----------------------------------------AVVQRAN-------------------------------------------------------------------------------------EWKKFEEKYRNIE---E--EL--------------------------------DDFGSYEEEEISE--E-L-D-----------------------N------DMEEE-------IEAE--EV-------------P-----VETE--GSLALVK-QFDPL-EIFEKSLPL-------------IKKKN------------LILDNQ-------------------------------IR---KM-----------------EY------QKKGKKVSD----------W----LKNNFRNMD---------G--DT-SSAFWGN-----------NISGHFRMA------------------NFSSSYMEME-SN----------------------------------------------------NS------------------TTSVDGAAYILANK------------NKR-----IQ-RT--HH---M-----T-INEYCYQ---DAH--------------------------------------------------------------------------------------------------------------------------------------------------------------------------------------------------------------------------------------------------------------------------------------------------------------------------------------------------QWAP-----------VEIRQ----------------------------C--PLSV------------------------------------------------------------------------------------------------------------------------------------------------------------------------------------------------------------E---FTRQPLAL---------------------------------------------ESSRQPLAIEYSKLPQENST-QD---Q---------------------------RK-DK------------------------------------------------------------------------------QKATRKRT---R-FGAFECSTSDSS-ESDE-----------------------------------------------------------------------------------------------------------------------------------E-----------------------------------------------------------------------------------------------------------------------------------------R-------------------------------------------------------------------------------------------------------------------------------------------------------E----WVRQK----------------------------------------------------------------------------------------------------------------------------------------------------------------------------------------------------------------V---------------------------------------------KL--PKMARST-RK-----------------------IFDS-DSSTSS---KENK----S-----------------------------------------------------------------------------------------------------DS---------------------PKDSP--K-RRPN---SAQQIVIYS-PEQC-Q---V-SQ----------KSIRITMEMLA--EK-I-------------GW---KMAREMKNDFYLRHTIPTSSTLI--FDI--------------F---------------------------------------------------------------------------------------------------------------------------------------------------------------------------------------------------------------------------------------------------------------------------------------------------------------------------------------------------------------------E--RR---------------------F-TQISNTKSP-AS-----------------------------------------------------------------------------------------------------------------------------------------------------------------------------------------------------------------------------------------------PIK-----------------------------------------------------------------------------------------------------------SPEQL---K-----------------------------------------------EATDMSPQR--DIVIYA-----PPPD----R-V--------------------K---SR--R--KIRITLEM-LKRKLDPDI--------------------------V-ECL-R-DSPI-------------------------------------L----------------------------------------------------------------------------------------------------------------------------------------------------------------R---FPFPEG-------S----------KL-L--FS-RH---------W--K--MLYEEF
>KAG4071388
MMR---IPSH-P---------------------------NELIIQI-FSDNLL----PSDD----------------------------------------ELVRREN-------------------------------------------------------------------------------------TLLSLFNKYSIDE--GE--D---------------------------------AELVDFEFSDKMD--E-D-D-----------------------D----N--AAGS-------SFSETSSI-------------EG----DDVN--D-----G-DTAMD-DIAEKLEPV-------------IQERVN-----------AWPEKGINLQ---------------------------LK---RV-----------------DP---------SVSVEE----------W----LKNQEST----------------------------------------------------------------------------------------------------------------------------------------------------TTTEKYKKVVVNE------------EKK-----TT-TTTMKH-TKTTTKRAT-FRSFQFP---R------------------------------------------------------------------------------------------------------------------------------------------------------------------------------------------------------------------------------------LM-GMNHVH---------H---------------------------------------------------------------------------------------------QQIL-----------PDIDE----------------------------C--PHDI------------------------------------------------------------------------------------------------------------------------------------------------------------------------------------------------------------T---ATRE-----------------------KS-------KDEHISKRNDQQPTSKVKVNKMPVTIQLSKLPNVDVS-KLTKPKQP----------------NSEQTVK-HPG-DSSVIGK-----------------SK------------------------------------------------------QPITKRRY---P-------HL------DYKEE---------------------------------------------------------------------------------------------------------------------------------------------------------------------------------------PKAKQ-NS----S---------------------------------------------------------------------K-SKK---KIS--PPVMLPP-------------------VVMQP---VSE-------------N-KLCLRST------------LKKDAV---LPV----------RDER----------NFD------------KP-----------------T----KTLKTSAVR--------------------------------------------------------------------------------------------------------------------------------------------------------------------------------------------------------------------------------------------------------------------------------------------------------------DDKTV-DK-P-S-----R---------------------------------------------AV------------TTKAK----------KS--GKQSKRKSK--KQDD-LMDSEPLAIVSHEKTTDSAHRSRSP--L-KET-NRR--DMVRLLN-VR---------------------VNLKKLPLRPK--VT-I-------------------------------------RRMRKVATE--------------P--------------------------------------------------------------------------------------------------------------------------------IAEVTA--N--------------------------------------------------------------------------------------------------------------------------------------------------------------------------------------------------------------------------------D---------------------T----TANWP----------------------------------------------------------------------------------------------------------------------------------------------------------------------------------------------------------------------------F----P----------SLDD--QAVEIPDILP----------------------------------------------------QPSVS-------------------------------------------------VRGR--------GR--------------------------------P--RKTLMKNPPQP--TIVIHS-----PNSD----T-ILG------------------T---KI--NETMMLVTQSD-YQNSIDV----KYARNTSVF--------------ER-SIIPI-NRRI-------------------------------------V------------------------------------YHP-------------PI---HD-ATAD--TDNDS---ECDDVL---------------------------------------------------LT-------------------------------SYVN------------------------------T---------G--R--FEQVKV
>XP_032680425
MEN---SVTD-KGIKSDLLSQSYSQGIGRV-------TGTKGSI---VNFQIP----K--E----------------------------------------VLENRIK-------------------------------------------------------------------------------------TWNSLFDKYSEEM---SD-D---------------------------------I-ELNIETLEPEE--E-E-T-----------------------EEFSEE--EFN--------------CGRVPM--R--K-PATLVQ---YWINTG-----N-TPYKI-FLDKEELSES--------GSSLSEEKIT-----------SPSYSLLSNK--------------------------A---------------------------------------------------------------------------------------------------------NE---------------------SNKHKQE-ND----------------------------------------------------TS------------------FSSVDTAAYILSNA------------NVT-----KK-ADTIAI---I-----EGAKSNVIK---SSQDD-CVKNAGTIYNDRITCIE--TVA--T-------NHLLHNESSNNIPYNDISHSIS--IRN--------VVSD-TNNQLVTNTVISANTVQSD----------VSSKISVCDTTDKPDVLSASQKNVDLHNIDH---IVTIF-QQFNE---VSKR-LSIDDK------------SN-GTLSESKALEEH-SFNEKQQV--PISTDIAKKTVRK-NVNLTSFHRKKLYTGR-NSPVD-LI-SI-RK----NSSD--VD-KP---------------------------------------------------------TSPDMKLSLHPALDPDN--SIRNKS------------RIFK-----------------------------------------------------------DK---------NKRNLFNKKTF-GSKKVQTKR-GQKSSVSSKNIGDEAV------VT-----------------------------------------------NN-----------------------------------NTLD--SLV---DD------------------S-VQNLSS--SLNEVD-KRSSDNLI--------R-----DCN------------------------------------------------------------------GTNA----------------------------------------------------------------LMKNTIQKYPVVYLERITSFKEN-------------------------------------------------------------------------------------------------------------KFKSVTNKDITQGNSVHSMQHSIALRRLRGNP---IEN------VESADSD-QSTIFI-------CKCNNIASVGSSSVSSS----------------FHLRLSTEDDCSGM-SA-------------------------------------------------------------------------EK-KND---KLTNLKNVDTKQ--------------NKKALVILEQLS-QSV-------------I-ERYMKTT------------QALN-MKDDLPN---------S--SKKLPNKS-KIHSSN------------S-------------------------------Y-RT-N-IKN------DV-KLREMKVILER------------------LPA----DMYP--KKSS------NAT-------NI-N-----------------FAAVTDKIVQ---------D---T-SM----------------------------------------------------------------------------N---------------------------------------------DNKRKSK-NTIKNPNRENKRTARTIRKLNNNY-SL-RIHTR-SKISDS---E-MNNMS-N-D-I-----A--QHN----QISNGTGSN-LKPRYGNH-------------DSQNKHKKRSIFYFTSSDENDLVQ----------FI-QPSKKRLIDKTSKTGNIAGKDLY--------------DEATL--V------------------------------------------------------------------------------------------------------SM--------------N---KN-KYD---------SNK------NI-NTTI-YFSKK-N-NLRK-I---D----GSIRE---------------------------------KNRN-------------KAEIK------------FSDSNATSTDP-FS----M-----------------------------------------------------------------------------------------------------------------------------------------------------------------------RKHEKFSLFT-HR----------------------------------------------------------SDRCNNPMKNLNG-------------R----REKFS---DTENISNNSEIYLNKATKE------NR--I--NH----K-------------NDA-CITL---FQTKTF--------------------------------------------N-----IE-----S-SDSD-------------------------------------------QS-N-Y-------D----N--------TSVHES--IRKSLRIAS-----------------A----------------------------------------HDK---VQLND----------------------------------HAN----K--------EK----L--------YNNSHTKT--------------H-ANKQLHPLNSFTRKYNGANKTHNAKQ----RLRSVIVTA-ETN---ERF-DKEFNNNIN--LCTNTTTKA---------------------MPY--V--PVAS--NTRS-----------------------------------------------------------------------------TLMQKNNAILD-------------SS----LR-NNSS-NKLLR-----NKQI---PENFSLKN--------------------SQANQE--------------HG---------------------------------VES--------K-VNK---SL-MF-Q--TK-IY---------Y--D--SDSSEC
>XP_043267138
MAS---DGED-SGRQKDALMQSYIQGVKRT-------AQQDNRD-PGVGFNLP----R--E----------------------------------------VIQRREN-------------------------------------------------------------------------------------VWNNFFDKYNNKV---PN-D---------------------------------V-VLNMLTMEPVE--S-VSNENNNEEEEGDDEDNDEDDDEDNDE-DNKE--YYS--------------KCRAPI--R--K-LPALIQ---YWVDTG-----N-PPYQL-T-GDENHSDT--------GSSLSEGEYS-----------RSNQSAALRK--------------------------S--------------------------------------------------------------------------------------------------------------------------------IEEPKFD-EN----------------------------------------------------SP------------------YSSVDTAAYVLSNT------------NVT-----EK-AKTQEI---V-----EGAKKSNEH---L----------------------CPKVAAPTQEDR--NASKVADEASKLN-------------------------ENRSSNEILKT-PQKSAPLNCM----------ISPGGSVMLCEVLP--------ALQQFDDLL---------EKSEQLKKPSST-FSMVRRTRKPPTAKSTLETNLKSLFESQPKEK------------------SSESF-N--DSKGTANFRKLYKGR-DSPCD-LI-ML--E----NTS-----------------------------------------------------------------KLSTSRPVLHPALEPVT--TTATLPLVYRARTRRKRKKPSL-PSSATLSDVVLRQGVPNSSQESPELVQDDKNNNNDIEKEGHERY----------SEFFES---LGL-TPKTSLIDKEDNKIVRRRYTRRNYRQ-------------------------------------------------------------------------------------------------------------------------------------------------------------------------------------------------------------------------------------------------------LMG----------------------------------------------------------------TKT----------------------------------GCTTSQ-T------TSPESL---------------------ESIEKT-CG----SSEKRERSAVIASNSIEKLRENLGKKILTVRITRLPDQVLARYQQQKSKSSLRFNDVSHHDNSN---------IE-VLT------TVTNDSD-SSTILI-------YSCGHDNV-DPSY--------------------ESDYSTKMLSLS----------SRSVEKAIENGGKN------------------------------EKSK----------------------------------LPADRTFATDP-----------AEPLFVE-SSSKI--------------------------S-DKLKNDEPRDLV-V----------------TFPKLPSNQGANVTRTE------------EQYKNKPRDLRVKNLNLTTS----TTVSSVQPE-SQ------------------------DS------------------KAKNLTKSLSR--PSIQ------ME--------N--G-----------------IGGGELDS---------------R-GC----------------------------------------------------------------------------K---------------------------------------------KS--RKL----------------------ENL-DR-D-E-S-DRFS-F---G-FSIKTTS-E-P-----D--EDC----LNSLIREKS-LEPHKN--RKKSKNSR------------------------------------------------------TVTKREMRNGE--------------MNGGP--E-TNA--------------------KNAHKPHSR----------IVISSDEEE--DHP--------------------------------------VT----FSR--------------T---LR-SIR---------SPK------KI-DTKL-TASKR-SKNTRKVI---D----EVVND---------------------------------LNGEKVSDGSGNSNKSGDGEVT-----------SPSTKNRENSDP-RR----S-----------------------------------------------------------------------------------------------------------------------------------------------------------------------KRKRLATTWL-NE-AVE--SK-----NP---SG-----ESSDG--LK---------------------T-VESLKNNKFGNLTD-------------I----NSNFR---QEKRKR-----L------E------NE--V--PR----D-------------VKK-SKTT---HALKFC--------------------------------------------T-----RL-----S-SDSD-------------------------------------------SNFG-F-------E----S--------EKSVAA--DDKSVRAQS-----------------T----------------------------------------GPK---VSYSEK-------TLKKR-------KNVKE--SEK-KSLHLP----D--------EK----S--------PNTASKDL--------------R-EKTRIPPVRSKTNARIRARETATKKV----RRTRILG-T-AIR---EES-DDDDSKYVK--TLANKSTKS---------------------KLT--I--NEKA--CVHP-KDANV-DSPAPEKLQDYLRTFS--------------------------------------------------------------------------------------------PDILDNSILEIDNIFKANGHYQNRN--------------------SDEIST--------------KL-----------------VKPIVN----K---NLINT--------R-KST----R-TF-R--TK-LT-S-------D--S--ENNDDL
>XP_001603895
MEK---HHED-SNA-VVCLSQSYNDGIQKI-------VGNEQAI-P-FDFEVP----Q--H----------------------------------------ILERRKL-------------------------------------------------------------------------------------LWNGLFQKYSSMV---S--E---------------------------------V-AFNIKTMKPQE--V-KDM-----------------------Q-EVME--KPT--------------EPRMPM--R--K-SMSMVQ---YWVDTG-----N-QPYME-NVNDRTHSDP--------GSSLAEEEIV-----------ELDEVAILPS--------------------------A-------------------------------------SINS----------S----LKRRS------------------------------------------ETVGV--------------------SNSKLMRIAS----------------------------------------------------SS------------------SSSVDTAAYILANN------------NTT-----KQ-AETLAI---V-----EGSKVDDKK-----QNN-LLQPLNLVNS----------------------VNSINTSGNKIEMY---------------------------QKHFL-----SENTVKR-------------RDNTLKVNHLKK--------NVSKTNDDH---------------------------Q---------------EFDVDATEIVSDDSIREQANGHPSILVSESDESVIK-SRLSTGVQRKKLYKNT-ESPAE-FT-PA-SE----AAS----SHRA---------------------------------------------------------PRLSIKQCEHPAFQTPK--LSR---------------------------------------------------------------P----------SYLVRR---------ARQRFRKKKNR-NSLSIKMSL-SK-------------------------------------------------------------------------------------------------------------------------------------------------------------------------------------------------------------------------------------------------------TDV----------------------------------------------------------------NKT----------------------------------SIKHDSTK------RQSNIS----------------------EKSKT-KN----SQEKNKTKFDNL-TTNQNK---------------------------------------------------------------------------------------P-------------------------------DKNLNCSSLDN-----------------N------SN--------------------------------------DSRLGQ------------------------QPLDRRKRSDVKI------------------------------------------------SLDYSKRFDLKTVY-L----------------TLHKLPYIYGMIKTYSD------------DA-----------------K----NSINKIQRE-KE------------------------EK------------------KLS----SINQ--NGIR------EQ--------NI-A-----------------FSGNELSNES---------Y---R-KL----------------------------------------------------------------------------K---------------------------------------------KS--RKRYTQSPTQQ------------T-----TP-KST-------------------------------------------EKSNLK--------------TRVEKILAFKENGNNGESIIADTSPVDSE-------------------KSNSVLERVKVVETETNNVL--------------MTSQN--K-SAV--------------------ENPHKDKNKIVYDKSVKYVLVLS-SSDE--SESI-------------------------------------IP----LSS--------------KKIKKR-SLK---------RKT------NI-DEKL-DDSSE-HEAEKLLL---N------LNR---------------------------------KNSSKLKSTELMKSHESDKAIA-----------FNSTVDQQTISQ-FV----D-----------------------------------------------------------------------------------------------------------------------------------------------------------------------KEKILPVK---KK-LVD--SK-----SK---IM-----NNKDK--AS---------------------A-VAPGAKKNVQRITD-------------T----LSSEK---EQVSTE-----I------E------SQ--N--KN----K-------------NEA-ISTK-------LI--------------------------------------------N-KPLKRI-----N-KT---------------------------------------------------------------------------------------------------------------------------------------------------NNL---DNLVEK-------IRSKS-------NNDKN--SRD-SLLTKK----Q--------EK----S--------PTQSDKLF--------------K-EKNNVAK-----------------KI---------------------EL-----SP--V--TKGKHSVQN---------------------KEA--I--LDKD--CQDL-KESNS-N-----------------------------------------------------------------------------------------------------------RSTIR-------------------K--------------------SKRNTT--------------KE-----------------NKLS------------LTN--------K-SKR----KTDE-F--L---ILSDDECIIPL--K--MKAQGK
>XP_043462561
MQQ---GCLH-K-----------------R-------SKNKLGL-P-TDVNVS----K--E----------------------------------------ILEVHKR-------------------------------------------------------------------------------------SWEQFFEKYSMET---G--D---------------------------------VKELNLETLKLIV--D-E-N-----------------------E-------EIC--------------QQRLPM--R--N-PISSVQ---YWVNTG-----K-PPCLS-VVDKNYNSPE--------ETSLSEEEIS-----------ALHPTAISPL--------------------------E--------------------------------------HNS----------P----HPPQP------------------------------------------AIIPS--------------------EPTKLCS-SI----------------------------------------------------VS------------------SDSVNTRQYILSS-------------NLA-----KK-NMSLTI---V-----ENGKLHDLS---LNRNN-IIDEADVYIDVCGTD-EFPKIS--TEEKE--HEKTINSQSTVVYGY---------------------------NNHILPD-SQATTILRM-------------PTGSLKIEDVIP--------SLRNIRDSP---------E---------------------------------IYECDT-------STSEKSNF--KELIVEHKHIVVE--SIIEKNNRRKLFTNP-RSPVE-WP-QY-SS----PKRI--IARKS---------------------------------------------------------SSLSTASTLHPALDFSD--TKRNNT--W-------RKRLFYKKKLVTINE----------NNEKPLIPTFEEPIFNG---EKLKKC----------SVVLKP--LILGNFEKKRKFDVEKNELESKKIKISPQAK-------------------------------------------------------------------------------------------------------------------------------------------------------------------------------------------------------------------------------------------------------TTE----------------------------------------------------------------TKT----------------------------------NSTTDSFP------TNGEIS---------------------QEKEKF-PN----EKEQKKNSKSLR-VSIRNL----------------------------------------------------------------------RS--------------K--------------------------------TAKLTKKKKGK-----------------V------AK--------------------------------------KKKINI------------------------KKLPKRKKVLAKV------------------------------------------------SKASSKVSEIKTIF-S---------------------------IESDSD------------DD-----------------D----DDGEK---------------------------------------------------------------------------------------------------------WTNNENSSKN---------N---R-KF----------------------------------------------------------------------------D-------------------------------------------------NKRLTNIFTFD------------S-----DE-EFD-------------------------------------------MTTIFQ--------------TNIESLTKINE-GNKTEKIK------QSS-------------------ENNSLFTELSLYTNEE------------------KENQR--K-STI--------------------NNQFPGLNSRR---WTKLVILPS-SEDE--IPRE-------------------------------------EK----ILT--------------KERKRK-KVQ---------RKK------KE-QES--SKNSKN-ISEEKKF---N------LEKNE-IKNNSFNQSPKKRKIKKEEKEESSNLDISKNSESTNLNELEKSAQ-----VG-----------ENGFEGKNEESE-FE----D-----------------------------------------------------------------------------------------------------------------------------------------------------------------------IFEIRPKT---KE-EERENSK-----QT---KM-----KENSK--RT---------------------K-KKENSKRTIK-----------------------MNVK---ENKKSK-----L------N------SN--N--KK----E-------------EEE-EVME-------K-----------------------------------------------I---RL-----N-SK---------------------------------------------------------------------------------------------------------------------------------------------------KNM---KNQLST-------VSSDE-E-----EKEKNSPSRN-HRKVKK----N--------IK----S--------DNKNEKTK--------------K--INNSND-----------------QF---------------------NS-----SG---------YETKF---------------------DEN--I--PNEI--KMKS-SIANS-S-----------------------------------------------------------------------------------------------------------PRITR-------------------N--------------------SPRNQE--------------KK-----------------PEEEIK----N---QKITK--------E-KNQ---KS-NY-F--KF-SSSDDDEDI--------FNLVRT
>XP_024943822
MEE---EFDD-IDVNNEFLSQSYIQGISRI-------TGRKEED-V-SIFNIP----E--E----------------------------------------IILKRKE-------------------------------------------------------------------------------------VWNKLFLKYSENV---SD-E---------------------------------T-ELDIHTFEPVE--E-N-N-----------------------K----S--HEL--------------EPRLPM--R--K-PSYQVQ---YWVDTG-----M-PPYKA-L-DENNHSDP--------GSSLSEYEQS-----------PLSASNHFKL--------------------------A-------------------------------------------------------------------------------------------------------QCD----------------------NIQPAVR-CT----------------------------------------------------SS------------------SSSIDTAVYILSNA------------NTT-----KK-ADTIAI---M-----EGAKPYNNA---DASGN-----AAIVINQCKTPIPVPKSI--LQPQT--VASDIHSETTEIIFHNRNSQRPSGPLKNNKNTRSPLILDNEKENSLSDD-TQTDNELNCS----------LT---SVHFERLLK--------SP-LFNNTFYNKTAQYSSKKPDILDVPSQS-TSTAYRAQN----ANNLESDSSEETSQ-------RVSMKKSL--KKSRTRRMARADN--AASKALHRRKLYTDR-NSPVD-LITPV-VK----NVGK--LSPIK---------------------------------------------------------EAVKAKQSLHPALETPH--STQDKT-----------------------------------------------------------------------SMIMRR---------AKMRARMKMKR-AS-------------LLSSTLGETSH------ES-----------------------------------------------DP-----------------------------------STSI--NSTI--PN-----------------NE-SVNDAT--ELQEVTAAKEQDTAI--------A-----PCN------------------------------------------------------------------LGET----------------------------------------------------------------WKVLSANLNPVVRLQRIDVE--SWMKLMTSER-----RNTTIE-D------KNPVNQ---------------------CTLTKQNLL----DMEERIRSANNN--AIT------------------------------------------------------YSITKCSY------VETVDSN-QSTIIM-------CKCTDNSV-QSKTLNDSRCNDNFDIVKHCFDSSKNPLEEDIDCENNN-NSAALEDALKLRMSIEASNKRPEHQMDQEAIDGAEVPEIMKESETRDRIVPSLELRRSETEKISKSSVRLLPRSVDL-QNQ---SKTNWQPKVDPVKKKFKRVLRSANRQIRS------------------------------NMSKSNIKMTLRKRSQEQVDR-M----QE---------SDDDEISYTSSSIKSYIS------------DI-----------------K-----SIEETKRE-AI-------------A-NAEKLIIRLER------------------LPS----NILP--NKIR------KYENSGKKSKVV-EFKEMPRECQKLSEQLKVVKFTKKLLSK---------F---HNNS----------------------------------------------------------------------------N---------------------------------------------NALDNSLSCSEESSTSD----------ITKEI-DI--IK-N-PRTMIN---S-NSSKNGS-T-T-----I--VTI----GTSTKSI---C--------------------MSS-GDCSESIL------KSS--------------------------------------------------------------------------------------------QSAN---WLTLDLMSSANEDDD-IFNV-------------------------------------V-----KST--------------EKNKRRKSMR---------KIC------NI-SDTSSTNSSTR-ITRSRAS---S------LKKSSNVKEQSSDVPNKMEK---------------------------------------------------------------------------------------------------------------------------------------------------------------------------------------------------------------------------------------------------TKR-ND-YSS--SE-----IL---SK-----DSRKG--SD---------------------T-SSTIKSREILTVND-------------I----IYNSK---RITRSR-----S------KTLPILCTE--T--GW----R-------------TRK-IQRT---TRNRLC--------------------------------------------G-----SAENMSES-SDTL-------------------------------------------QNCG-HSVQSRKLR----S--------SNSLIS--SDSSAV--S-------------------------R--------------------------------VKK---KTSPLV-------TLNRR-------SNLKK--LPK-KSFDETVMTSN--------SA----M--------ISTRSKGL--------------I-YENGLKPENAKSTSPRKSQTPLLKKAECTSQCTRVLP-A-SLD---STS-DSTDGIIVDQKSIGSILKKR---------------------KLDKDV--QEK---SVLP-KNVNE-KTMNLSKFRGKYRNNVSDMSSSSSDLNGRYTKLLSPTKSKFTRSKNNSQINTTCAKLTNETKSIKPNGSLTLIKYFNNTSD-------------ES----LI-SFSSSRDNFE-------------------K--------------------SKKISIT------------EDT-----------------MRISVG----K---KSSEV--------E---K---PV-VY-Q--AITFH---------Q--N--SESDDY
>XP_012285676
MDE---DKEV-SGLDRDPLSESYLQGIERI-------TGNKDGA---FGFHVP----K--E----------------------------------------ILEEREK-------------------------------------------------------------------------------------SWDSLFDKYSEQV---SD-D---------------------------------F-ELNLSNLEPEV--N-D-C-----------------------E----I--YLP--------------EDRVPM--R--K-HPALVQ---YWVDTG-----L-APCTA-IIKSEDLSSS--------GSSLSECEVL-----------TLPRSLVLEK--------------------------D--------------------------------------------------------------------------------------------------------------------------------TEKAKGA-GG----------------------------------------------------SS------------------CSSVDTAAYILSNA------------NTT-----KK-ADAIAI---V-----EGAKNSVNV---RTKDN-IKQEL----IQER----LPRHL---------TNDDITTKNNNVIDF--------------------------DSNSALKK-SESDNVKSCE----------IALPVSVCNTEVKNNVTETVVNVEDSHNI-----TLTLN-QESHEIEDSDESLIMSVSKNRRSMQAINSLQTNGQSSNNTHTSNA--SKHGKEGS--DTQATCNDLNAYE--VVPKVTLRRKLFTGR-ESPTD-LL-IA-NG---GSGR-----------------------------------------------------------------KSKTIKRGIHPALDSPY--ATPKK-----------KKRPSK-Y------------------------------------------------------KLQRR---------SKI----KLKQ-NSF------------VMTTTNGSDLQ------DC-----------------------------------------------SK-----------------------------------KSCN--DIKV--RN-----------------NE-QVSMNDFFNSLDLRPVEEINTEVPITKNSRRA-----PIL------------------------------------------------------------------DMQAMEF-MMD-GENSFAKGNQTIASTKKK-TPKRRKGSKLDSRKSHR-------RTSQRKIAAMLKCYSNLGVDLNPVVLIERLPEHHSDVSDKCNDKTD--TIEMITNEAE------VKLSV----------------------------------------------------------------------PEQNSACPSEFLSNNISDLNPVSHLNSSKNM--VFSCEIQ-NID------LDTVDSD-QSTILI-------CECKNDDT-SK----------------------HSLRCDAMSTCTDS-SDSIILFTGSMKKRETTKRGK------------------------------KKTLEYALLQKL-------------------------------------------------EPVLLLKRLP-KSV-------------C-DRYLEKSKGNSEVSGSISVELLN-SKDGLDD---------SLSPKTLADEG-NFTRSN------------P-------------------------------S-RS------------------------QS------------------KSE----SLED--NSTS------PR--------HL-S-----------------SDVS--RLNR---------S---G-KI----------------------------------------------------------------------------G---------------------------------------------KSK--SLRNTFESSNSR----------SFKHL-ST--VE-N------------------L-L-P-----KDVMPI----TLGTRSEFN-VTPEH---------------------------------------------------------------------------------------------------------------------------------TRTV---AASNDILTFSDEEDS-FTEF-------------------------------------V-----KSCWPKKFSESSLNISAKDQTRS-KIQEGMDRTSISSNKRILQSSSA-QSKS-STSSK-NKYEMNVV---R----EVNND---------------------------------CHS--------------------------------SNLENDRLSP-IL----L-----------------------------------------------------------------------------------------------------------------------------------------------------------------------TRKSLGQKMS-S---YK--SA-----ST---ISSPRSDKSSNSVIFP---------------------S-TVSPNNRSMSQISG-------------R----SKSLK---SNQSES-----L------F------AK--I--PS----D-------------DEH-MKEESSYSSLKDP--------------------------------------------L-----KL-----SDSEPD-------------------------------------------ADTG-I-------D----I--------QQNT-F--DLKSSLTES-----------------I----A------------------------------MNA--KSK---KVYSKGSLSDTIYLSSDE-S-----R--------G-GLTHKI----K--------NE----I--------PSESKQDN------------STP-LQNKIPERTTDTWNKIDKRNNSNGKR----RKIRSTR-S-QKK---QRR-NKEE---LH--LLESSSDEDS--------------------ILE--I--PNIA--STHT-----V-N-----------------------------------------------------------TESS-NTSATDVLKALDDSLD-------------EA----VI-VLKLNPRTTP-------------------F--------------------SNKSET--------------DM-----------------DDMSER----K---SALND--------K-KSSDVEST-TF-K--TK------------Y--L--ELWLTE
>XP_046610218
MEI---DHGL-R--NTSILSKSYMRGIERI-------TGNQNKQ-R-DAFEIP-------E----------------------------------------VIQARKE-------------------------------------------------------------------------------------EWAMLFEKFSQVS---D--D---------------------------------L-ELYIRTLNADA--E-S-S-------------------------------GSC--------------EYRVPV--R--K-SAAEVQ---YWVDTG-----N-PPCQA-FEALASDSDV--------TISISESEGA-----------GLDESQLSTS--------------------------T-------------------------------------SLV-------------------VT------------------------------------------KQFAS--------------------SREQLFG-TC----------------------------------------------------SS------------------GSSVDTTAYILSNA------------NMT-----RK-ANL-PF---D-----KDPRIANIT---NTNNN-RIGRF----VSNR----IPKVV--LTRLTGIPKQTSNSDN----------------------------------NAILQK-NI-ALDLNCISKRESFENDKISAMGDMSLAERIG--------TIDKRCNSD-------------EHKDS-----------------EVTLESK-KSAVDSLPIESE-KADEKNNS--GISFHSSNVIVTV--SQKRKSNWRKLYSVN-RDVCDELT-PM-IK----HCQ-----------------------------------------------------------------DSRSGRKSIHPALVDSS--STRRP-----------RKSVFR-PQL---------------------------------------------------STLTRR---------SKIRRFKNRSI-NTSSAKNKL-KKKSSLIKSRDAEDSQ------GL-----------------------------------------------HR-----------------------------------DSPD--SMVM--KR-----------------ND-EIYLGQ--EKTIDSPTKETLLEA--------S-----PIL------------------------------------------------------------------HTKS----------------------------------------------------------------NKVMKSD-DPAAASSSLSLQ--DVSEIINEEMN--RIQETHNSVA------GKHFLK----------------------QSFPT-GS----QQFENRHKEDDQ-GSVFRP-------------------------------------------------------PADSL------SELMDSR-RQNIFD-------A-------------------------------KKNLYATDLKSCSDT-NSPLASSPSKIQVAEDNGSEA------------------------------STSLLHSFKQKIKR------------------------QSISSPTKVKATNICLGSEITVRKPIIILHDFLHLKN-------------C-CGELEKQHNKKWLSKQHQNENLH-T---------------------------VEKDMD------------E--------------------------------------------------------------------------------KN----SLQD--NSVQ------ED--------NV-N-----------------FKFTQSLNHR---------D---S-EM----------------------------------------------------------------------------N---------------------------------------------KAKLNKKLTSLKSNNDI----------LTKNI-DL-VID-N-PRLSDQ---K-LSPLKTH-E-P-----I--EDI----HCASTTGIS-CRPEAATSIQLSKDRKATVKTTNRNCNSQDSLFHLISSDEEDILE----------TLTRRLKSRSSRKTRSVRETGGTELI--------------DRGEN--R--TV--------------------QTPKKSQGAEL--NSARYKIVSSSSEDE--TNIMNGRGLQHKKIASSRTF---------------------TK----LSS--------------KKNKGK-SSP---------KSE------QT-TSPV-QDECV-NKADSFQSDDQE------LDR---------------------------------QSLDVNKHFEMKKGNPANNQIH------------NYNESHERMDE-NI----P-----------------------------------------------------------------------------------------------------------------------------------------------------------------------KSK-LPIS---HK-TDN--TR-----TT---VL-----MSRTK--EN---------------------F-TEKNSKHSITPI----------------------DLA---LNDRSK-----L------R------KN--I--SKSNVSSEDERRIYTREHRDAVG-VVKK-------LG--------------------------------------------N-TRLKKK-----R-KS---------------------------------------------------------------------------------------------------------------------------------------------------NSQIDDNTSADS-------VRTEGELELGRVQNYKN--RRK-SFCEMD----KVDEAIDGNLA----TSNGCERFLIISSDESF--------------K-NDDPTIS-----------------RF------M--------------NC-----AG---------TNSQR---------------------KEN--E-NNDESYNSNSL-KDS------------------------------------------------------------------------------------------------------------------MS-------------------P--------------------TKQGLVY------------EKD-----------------TRSSLK----K---ISVTG--------Q-KKS---KI-IF-C--TK-EY---------W--E--SDSDYS
>A._albimanus
MSN---NLRT-----------------------------------T-NVEEVL----PNDE----------------------------------------MLGRRNC-------------------------------------------------------------------------------------CWRELVKKYENMI---E--DP--------------------------------EQAMDIDTVMKVL--D-Q-D-----------------------M----D--SKES-------SVSD--VE-------------EASS---QCD--S-----A-EENLE-DISQQLKVA-------------IPSRKR-----------GWEANGLKEI---------------------------LD---DQ-----------------DFC-----VMSHEKVEN----------W----LQSQMYSIS---------S-SQL-N----VE-----------YTTKEMVTTV-T-EEQ-----------------CMKA-DN----------------------------------------------------DS------------------LYSVDTAQYIRSNK------------NTS-----NR-VK--VT---T-----M-IKQYTVT---RTTRN-S----------------------------------------------------------------------------------------------------------------------------------------------------------------------------------------------------------------------------------------------------------------------------------------------------------------------------------------------KAQS-----------LGGVW----------------------------DGWPATT----------------TAKMKSLSPN---------------------------------------------------------------------------------------------------------------------------------------------------------------------------HCDALP-------------------------------------------------------------------------------------------------------------I-Q-----------QQQ--QEMIK-TGLTRAIEPIPH----Y-------TPKTRT-------N---------------EQG--SQARTRKK--------------------------------------------------VFKKT-VP----RKKHDR-AA------------------------------------------------------------------------------VVCKE--------------------------------------------------------PLTPV-QK----A---------------------------------------------------------------------K-QQE---MYEN-------------------------------------------------------ALVQC------------A----------------------------------------------------------------------------------------------------------------------------------KYK----RGRGRRKQIT------PN-----------------------------------------------------------------------------------------------------------------------------------------------------------------------------------------HRRNSSLS----------------S-SS-M------------------------------------------------------------------------------------------------------------------------------------------------------------D-------------------------------------------NNSDDSDEVFR-S--SSQPRQASKTPRARARLMS----------------RTNH--GAS--------------T--PMG-IKP-------AAELP------NL----------------------------------------------------------------------------------------------------------------------------------------------------------------------------------------------------------------------------------------------------------------------------------------------------------------------------------------------------------------------------------------------------------------------------------------------------------------------------------------------------------------------------------------------------------------------------------------------------------------------------------------------------------------------------------------------------------------------------------------------------------------------------------ACKVCANSSCRCPLD--EETQMPTEDRK--AFVIYR-----PKTI----Q-R--------------------E---LP--DTARLVIRMDD-LTLD-GI-TKPWHLEKFREF--------------NY-SIH-P-NSTI-------------------------------------L------------------------------------FYP-SDSESEQ----RPV---SD-PSLS--CDTSL---DDDDPI---------------------------------------------------LT---------------------------F---KWLN-----------------------------II---------E--R--PYRRQP
>C._quinquefasciatus
MSK---RKPS-----------------------------------F-RVDQVL----PDDD----------------------------------------RLGARSN-------------------------------------------------------------------------------------VWRTIMDRLARSV---G--SWFALDGGRKRKLAPDPEGEDPGEPPPKFSKKEESVELDIDAAINSL--D-Y-E-----------------------V-------SDDS-------EISD--VV-------------ESGV---EED--S-----D-QENRE-ELNKQLVQV-------------VSKRKP-----------IWQRNGLHKL---------------------------MT---SI----------------EDPT-VQINMLSHEKVEN----------W----LLNRSAA-----------A-GSL-N----RE-----------ISQGQ-ETTI-L-EKTVDGDRMKFHRKQ-HLTVSTKD-DE----------------------------------------------------DS------------------LYSVDTAKYILSNK------------NKN-----SR-SQ--IKVYKQ-----V-IKQYTMI---STANG-A----NG----------------------------------------------------------------------------------------------------------------------------------------------------------------------------------------------------------------------------------------------------------------------------------------------------------------------------------------TAHP-----------KLHSI----------------------------SNFPIIP----------------EE-QLSLSAS---------------------------------------------------------------------------------------------------------------------------------------------------------------------------HAD----------------------------------------------------------------------------------------------------------------V-R-----------HRS--DSAIE-TGGGTSMEQMSKLVSDR-------DPSKSS-----------------------NTR--APAASRKK--------------------------------------------------VFKKT-MK----KKPTAKERS------------------------------------------------------------------------------VTPTK--------------------------------------------------------PRTAN-NK----S---------------------------------------------------------------------SPPAQ---VMER-------------------------------------------------------ALRNG------------A----------------------------------------------------------------------------------------------------------------------------------KVK----KIPAETRTTK------PA--------TT-A-----------------AAKN--RRIH---------W---K-ET----------------------------------------------------------------------------S---------------------------------------------IS--GRSATRGSSQN----------------T-AS-S-------------------------------------------------------------------------------------------------------------------------------------------------------S--S-S-------------------------------------------SEDEENNEVFT-R---SKSRQKSPPKRETRRRPT----------------RRNN--ASS--------------N--SES-SPP-------KAQTP------PR-RQ---------------------------PTP-------------------------------------------TKSR------QL-----------RSKNLE--KDLV-AP----F-----------------------------------------------------------------------------------------------------------------------------------------------------------------------EAISLSPRKRLDLTT---NNTI------------------------------------------------NQTTN---M-TAL------------------------------------------------------------------------------------------------------------------------------------------------------------------------------------------------------FSGANEKI-T-------N----------------------STE--------------------------------------------------------------------------------------------------------------------------------INA--------TTSNPGTTSFANSTASSKAA--RIPGFPD-QSR--CLVVYE-----PRQI----Q-T--------------------E---LP--PDARMRIQMSD-LNLT-GV-TKPRHLEKFAKF--------------NY-YIH-P-NSSV-------------------------------------R------------------------------------FFP-SDSEDDEPVAVPPV---SI-NSSD--EDISY---DDDDPI---------------------------------------------------LT---------------------------F---NPRYTD---------------------------RL---------N--V--VEVRHD
>XP_014675948
MSS---L------------------------------------------EEQR----H--Q----------------------------------------SRLRLER-------------------------------------------------------------------------------------NFAHIIEKYGQH---DN--S---------------------------------SDVIDLDSLSIIR--D-R-G-----------------------Q----L--SKQP-----------------SP--KIFG-YSRLAA---TS-CLD-----S-SDLG-----PALLPTSNSNDSDT---TILQDNAGDDEISAQSPNKDLSKVYDSAVEAIKNDIL-SHNFESAPFSYD----YGRR-------------------------NSSSD-----------------------------------------------------------------------------S------------------------------------DDEENRSEEDSNYGEMSEYDSD-DASNQSSVYIPKIWK------GNVDSSSRVTRQSLS--ESGCFSA--LEENSEDIIP-NSIVE------------------------------------------------------------------------------------------------------------------------------------------------------------------------------------------------------------------------------------------------------------------TRS-----------Q-VK-HTP---LIARL-FP----NLC------LSSHDSA-----------KNDANSSGAKSPSCQSHGNDVKTVNKRLEFQESSDSEIFGMTFTLPTV------------------------------------------------------------------------------------------------------VMPTGHFNHA-----------SS-HFDGLACENVHSVASVRMSNDGKACADNLACCPTRLSTPAKSTSKNRFTNKIESRLSPYSPTSLTTTPNPNDKPMTDVSVDSLSRHTSSTKCDNTDCATHNCKSHSSNCISL--SKTP--ST-----------------CKERTRKI---VR---------------------TPYRGTPRF-----------------------------STEEILAIFQSPEPLVIPGIPHA--SPMPRKINTNALGVPPARI-A-D--EIKEMITL-SRATDKQD-DSKTQ--QSYD-PNKKI---VRLLPSRKAS-----------------------TGL--VAEEVGNNDDDS--R-ISASSCSDRELADSLETVLAKSCKYLQSDAHVQKSTDLKRISCINSD-RLAAIVHDSDIARIS----------------------------------------------S-------------------------------------PP----KRRCLSP------------------------------------------NAQCTQLG----ETREW-----------------------------------------------------------------A-CST---WHLK-SQI-----------------------GQLS---------------YLEPMH-EN-LTNR------------AENK-N---GNEGQDNLIYHPKDSPS--T---GKVLILTNDSKRTEESHSCHS-----------------PVLP-YKISRSQPF-EQPT-EIKPEMVASNIDGVRSCLH--GEGIVEQQKNFVVSCTDKNGASK----VSVRRNNTEV------CR--------AHAT-----------------DVLR--PNFP---------HLS-S-KLSVMVPASVPVPGLPSTHQLIELPSRVKLQSVPTQYNELRDDVNMYATPTATRQMKENPSPAVQHSPKVITGQSRSTSSTPAKVVNSTMPDISVSIIESSTVCDSEDSDVTFKVIDWSADLMEEK--PKSTRKHALTS----------------V-ECAVSNS--QKSSRQ---RDTKIT-DK-M-S-----K--SRA----HCI-----N-QCYRET--------------------SV------------QHASQ----------MT--GKAEQRKCK--DRYQ-NATKSV--------------LNIESSTR-DTR--------------------KHLS-DK------------RH-QKVVQW--LVST-------------------------------------PEQK--SSW--------------H--RAS-YSH-------VEMSV------SP-DSS--------VDSRKPSL---GTSPPSTPLD-----------------------------------------------------STYLQRQPVQATVSPRYSR--EQEEPHIVQHNTRSADSPAPWRSAAVQTVINVGLHAATEKVNSAPIFLKRLLPTNLRSVRRRWHTTTSKQQASDSSEDDEFYIFMPRKHRALYMTRGSSTS-SDHLSGDSLASTKPTRRRQ-----PIRRAKQCNDISSSEYDGSCQSVSRSHLRRNVSQSGKCKVEPASILGSISRQRISATSDSDNV-VD-VST-KEN-----SS---FQ-----MLHYP--KR---------------------K-NLKS-CSSVGTPSNASTFESCTIGLRKPVICIPRVNP---NEKLKG-----V------L------SGKHQNNRP----I-------------YQK-EMSV-------ELHSSDTDNELCLMPKWNHRRYMKTGRNSENRCQDLAREQSSSGENNL----AL-----K-SDQQVTVTCDTSTFRSKTLSRDDTENRFMQKFHRLVRKPRTTTSDSDNSGC-S-N-----E----DDTQVSHDSSSGVSS--LDQAGAYRSDPCAISTMAAPYQQSKMEGNTVAISPVKLLRCPKWAEYHNRRSVEEKDRTAVRRQRDDEKP---SSSGSE------RIEQGK-K-----H--------RSLVKMPQRDPEH--------SY------------------------------------------------SRQIDRGEDTSSRKT----P-KRELH-S-PSS---RKM-EHRD---IH--LLNTKQIESQFLRTRR-TD-Q------------------GEK-----P-NCL-V-KTPQ-------------------------------------RE---------------------------PQ------LIS-------------RRIDQERKDTSLV-NRQKL---WRDLPR-----R-RQRNHGGEEVSLVNTRPSGSYLSCSKQAKGGEKDIGIVGRQSHTPNSATEHQHRMGHGIGNMAPRVSFMDSSCE---GPGNCS-------K-----------A-F--C--FA---------C--S--TSLIVL
>XP_014675948_extraction
MSS---L------------------------------------------EEQR----H--Q----------------------------------------SRLRLER-------------------------------------------------------------------------------------NFAHIIEKYGQH---DN--S---------------------------------SDVIDLDSLSIIR--D-R-G-----------------------Q----L--SKQP-----------------SP--KIFG-YSRLAA---TS-CLD-----S-SDLG-----PALLPTSNSNDSDT---TILQDN-----------------------------------------------------------------------------------------------------------------------------------------------------------------------------------------------------------------------------------------------------------------------------------------------------------------------------------------------------------------------------------------------------------------------------------------------------------------------------------------------------------------------------------------------------------------------------------------------------------------------------------------------------------------------------------------------------------------------------------------------------------------------------------------------------------------------------------------------------------------------------------------------------------------------------------------------------------------------------------------------------------------------------------------------------------------------------------------------------------------------------------------------------------------------------------------------------------------------------------------------------------------------------------------------------------------------------------------------------------------------------------------------------------------------------------------------------------------------------------------------------------------------------------------------------------------------------------------------------------------------------------------------------------------------------------------------------------------------------------------------------------------------------------------------------------------------------------------------------------------------------------------------------------------------------------------------------------------------------------------------------------------------------------------------------------------------------------------------------------------------------------------------------------------------------------------------------------------------------------------------------------------------------------------------------------------------------------------------------------------------------------------------------------------------------------------------------------------------------------------------------------------------------------------------------------------------------------------------------------------------------------------------------------------------------------------------------------------------------------------------------------------------------------------------------------------------------------------------------------------------------------------------------------------------------------------------------------------------------------------------------------------------------------------------------------------------------------------------------------------------------------------------------------------------------------------------------------------------------------------------------------------------------------------------------------------------------------------------------------------------------------------------------------------------------------------------------------A
>OQV20317
MAS---R------------------------------------------RNPV----R-HRSSPEIPYRRPVRRAHSNALATDEEYADFQRDERRNNGTELAKRRVLQ-------------------------------------------------------------------------------------NLALICEKYGREFK-DS--D---------------------------------TDIVDLSRMEILR--D-N-G-----------------------Q----I--RGLK-----------------DR-ASHIG-DS-LAV---KD-PID-----P-----------------------------------------------------------------SY--SEAPDDYN----AIDE-----------------------------------------------------------------------------------------------------------P------------------------------------EDADSLADDDEMEGDLAEESDE-DED---------------------------------------------------------------------------------------------------------------------------------------------------------------------------------------------------------------------------------------------------------------------------------------------------------------------------------------------------------------------------------C-------------------------------------------EESGD-----------------------------------------------------------------------------------------------------------------------------------------------------------------------------------------------------------------------------------------------------------------------------------------------------------------------------------------------------------------------------------------------------------------------------DGD-DEGEF--SDFL-PEKA----------------------------------------------------------------------------------------------------------------------------------------------------------------------------------------------------------------------------------------------------------------------------------------------------------------------------------------------------------------------------------------------------------------------------------------------------------------------------------------------------------------PQLP-LA-------------SLKAQAVASGLG--------------------------------------------------------------------------------------------------------------------------------------------------------------------------------KA--IYSRGPLTTPKQALDKGTP----------------------------------------------------------------V-EVSL-------GSPG---RIGKLL-DPLL-K-----Q--SRL----HCS---------------------------------------------------------------------------------------------------------------------------------------------------------------------------------------------------------------------------------------------------------------------------------------------------------------------------------------------------------------------SPNLSR--DCEEFPVYKSG--DGSSPKA--------------------------------------------------------------------------NRSMHSS-PNRLDGRLVANDAARCYRS-----PNV-----------------------------------------RIVSKG---------QANF--------EDM-----DS---DD-----GLGYP--NI---------------------P-NRPG-CAS------------------------PKMYK---GQVSRG-----L------F------SG--YNFQP----Q-------------YPK-CTSP--T-S-------------------------------------------------------------------------------------------------------------------------------------------YKDP--VDRLSAMFGR---------------------------------------------------------------------------------------------------------------------------------------------------------------------------P-------------------------------------------------------------------------------------------------M-L-NSPS-------------------------------------KS---------------------------A------------------------------------------------------------------------------VL-----------------KGSATPS---------------------------H---SPLSCR-------K-----------S---------------------F--CLNCRD
>GAU99461
MAS---R------------------------------------------KAVP----R-RRPAPYIPRR------HRLPEVTDEEFDDFVQDKRSFNGTQLAGRRVRQ-------------------------------------------------------------------------------------NLSVICAKYERSF--EG--E---------------------------------CDEIDITTLTVKK--D-R-G-----------------------H----L--KTLP-----------------DKDASTFG-MS-LAI---PN-PID-----P-----------------------------------------------------------------AF--CEPPEDYD----GKEE-----------------------------------------------------------------------------------------------------------P------------------------------------NDEDIYDLEEEENEDDADDSDE-DDD---------------------------------------------------------------------------------------------------------------------------------------------------------------------------------------------------------------------------------------------------------------------------------------------------------------------------------------------------------------------------------GDV---------------------------------F----E--EESGV-----------------------------------------------------------------------------------------------------------------------------------------------------------------------------------------------------------------------------------------------------------------------------------------------------------------------------------------------------------------------------------------------------------------------------EGHGGDSEM--TELE-SESE----------------------------------------------------------------------------------------------------------------------------------------------------------------------------------------------------------------------------------------------------------------------------------------------------------------------------------------------------------------------------------------------------------------------------------------------------------------------------------------------------------------EQHRGYV-------------GAPQNRVSVGIG--------------------------------------------------------------------------------------------------------------------------------------------------------------------------------RK--IAPTGTD---------------------------------------------------------------------------------------------------------------------NGY----SCV---------------------------------------------------------------------------------------------------------------------------------------------------------------------------------------------------------------------------------------------------------------------------------------------------------------------------------------------------------------------DDR-----------SSISG---YSTPKR--------------------------------------------------------------------------RESLGSVDLDRIRQRFASNP----------------------------------------------------------------------------------------------------------------------------------------------------------------------------------------------------------------------------------------SSP------------------------------------------------------------------------------------------------------------------------------------------------RKDS--LDPLAVYFGQ--------------------------------------------------------------------------------------------------------------------------------------------------------------------------RV-------------------------------------------------------------------------------------------------N-V-RTPT-------------------------------------K------------------------------------------------------------------------------------------------------------------------------------N---------------------------S---TPTKTR-------T-----------S-W-------------------L--FASEPH

#Fig4B
>CAD5221251_extraction
IAPEVR-DGFNRANQRFFFNIAQIEKKYSNLTT--SG-----IVFGCNDESVEF--DETVQDA-ED--DDLLIN--AV-RREL-NHVDSDYGGLLCAPAP-DPD---ES--DE-KNLTRWMKLNKVYDI-HYTR
>CAD5227395_extraction
LAPEIR-DGFKRAQRRFTFNIAQIEKNYSNKPS--SG-----IVFGCNDDSVEF--DETLCTG-DE--DDVLIN--AV-RREI-NHVDRDYGGLLCTPAV-DPE---EA--DE-KNLTRWKKLNKVYDD-LYES
>CAD6184519_extraction
QRRNFS-RGIFNASQRYNFNIRRIEKKYKQRMR--NAELGSRVEIEVNSGAFHF--PEEIPE--TE--KKKFID--EF------SKFGDQFGFSLSAPCN-TVD---VLEGNY-SLLRKCAEVDFEFKS-NSSR
>CAI4225225_extraction
D-HDLL-QELKKSRLRLKYNWENLFKKYENITE-------SGIEVQLDTFEVYA--PVGMDR--KI--VVKEVE--KH------EFLGSQFGAVFSAPGN-EDS---LEG-CHPKIVEKCRKMDKEFSKINSLL
>CAI5439318_extraction
STEALF-KGMMAVQERADFNLKKLEEKYLQKEK--NLKLGDLIEFDG-HGNIYF--PENMPK--NQ--EQRHID--KM------FRDDMNFGKILCAPSN-SKA---VFKDDP-RAWKESLKRDEMFKE-YKRS
>CAJ0578022_extraction
MTDMNA-EAWRKSNSRFWFNLCKIEQKYRAVDD--EN----DLQWDMATDEIYM--PDGMTE--KA--AEKKVL--K---------AMPDFGSILSCADP-EDSPA-RTKEDR-SMLAKRQCLNKFFND-QYQL
>CAJ0592670_extraction
DENDLK-NAFCRSNEMLQFNLDRMLQKYENMER--SGK-CSGVEIDL-DGNVYY--PAGMPR--SQ--LDRILK--RL------VNRDENFGLAFAAEDN-SAE---IFGKQFKQRLKECRKLDAEFDQ-RFKS
>CAJ0927812_extraction
MMKISE-KASNKSNARFWFNVKKIEDKYARRDP--DK----EIIYDFKMKKVFV--SKAITD--EE--ALKQMQ--KL------T-EMPEFGEVLSCFDS-STQED-DSPAQK-RVNRQRGVLNKIFEM-QYES
>EGT56907_extraction
STRDLA-DGFEKAQQRYMFNVHSIEEKYKKREE--SDIPESKVEVDR-YGNFFF--PESMSG--AR--QQAFVN--RM------YQNDALFGKSVSAPRN-SIQ---SFEGDN-RALAKSLQLDKKFGR-ELRT
>EJW83711_extraction
---GLE-GQFKKSGSRYQFNIDRIAEKYCNASNS-RE-----M---------------------------------AV------EALQRDFGDCISSPVV-ELK-------NK-NNRTICESLNEDFEM-EYGK
>ETN79624_extraction
PDSIPV-DAFRRSERQFLFNIDRIEKKYRNFEL--KH---PCLEVEVTSGDIYV--PVGLSS--SE--VRKEVD--KF------HAFEDQFGLKLAACYN-GDD---VFGKQFKKRREECTRL----DK-CLCL
>EYB90722_extraction
EESIPI-DAFRRSELQFRFNMDRIIDKYQNLEM--NGK-TSGVEVEVTHGDIYF--PSGMPS--KE--VQRRVC--KL------NAFQEQFGYKFSAPYN-GEE---VFGKEFKQRRKECSRLDREFDE-VFKS
>GMR54046_extraction
EMPTNM-DGFKTSLARYNFNIDRLAKKYSALPE--SN-----VEIDLRTFD------MTGTE--GE--VKKEFK--KL------SEIGQKFSFTMSSPVV-NAA---ELE-SP-QLAAKCLVLNDIFKH-THRG
>GMT00971_extraction
DMPTNL-DGFKTSLARYDFNIDRLAQKYEGEQ---AD-----VEIDLRTFD------MTGTD--KE--VKAEFK--KL------SEMGDKFSFTMSSPVV-NVA---ELE-SP-QLVKKCLVLNHIFKS-KHPS
>GMT28867_extraction
EIPPNK-DGFKTSRARYMFNIERLEKKYANVE---TE-----VEIDLRTFD------MCGAD--KD--VRKEFK--KL------AEIGEKFSFTMSSPVV-NTA---ELE-SP-QLVAKCLVLNDVFKA-KHHG
>KAE9554823_extraction
---LLE-EGLQKTFLRLRYNVEHICRKYERISQ--EED--VSLELNCTTGEWYQ---VVKLGE-EP-LTKAEVK--KK------L-RDLDFGKLVGSSS--SIE---GIT-DE-NTKIRVLKHNKRFER-HYKA
>KAF8366343_extraction
DIPTNT-DGFKTSSARYEFNIDRLAKKYGAMPS--SG-----VEIDLKTFD------MTGTV--KE--VKKEFK--RL------AEVGEKFSFTMSSPVV-NAT---ELE-ST-QLAAKCLVLNDIFR----SQ
>KAH7721577_extraction
PPAYLM-AEMLDVGKRLMFNYEQIEKRYCGPNHIDTG-----IVVNTKTGEESY--DPDLCNA-KD--EEEHLQ--AV-KNL---HVLTKQ-GVLSTPEP-DPE---ET--DP-EKIKLWKKMNKEFEK-YCKE
>KAI1703022_extraction
---FTK-TAWRDVMQRFNFNIDQMEAKYKNRAT--SG-----MVSSVDKNKMEF--DPEYCGA-VD--EK-TLN--RTLRREM-NSLKEPEGRVISAPYL-DQQ---EK--DQ-KCLTRHAKMNQLFK--LIRT
>KAI6181207_extraction
IPEHMK-NIMANISKRFEFNISQIEQKYCGQS---SG-----LVFDLETEEMVF--DENLCTI-EN--DQSLIN--AA-KKQFAHHTLDEFGGIISAPAV-DEQ---QK--DP-KMLNRVEKLNDIYKV-FLKA
>KAK0425517_extraction
G-EDRF-QQHRIATERFRFNLTQIEKRYCSQQP--CG-----VVYNVGTGRYEV--E--ASV--ED--MNDALE--RS------RQMDHEFGEVISTPEL-DEN---HT---R-GSLKSYRRVNSMFQR-SIEQ
>KAK5977622_extraction
GRDELQ-DPFLRSRLQYAYNLDLLEQKYKKLEE--H---RSGIEIDYVTGDVYA--PKNMSK--RA--AQAKLM--RW------AQRSQECGLKFSAPCN-SLD---VFGNHHKNRVKECQRLDADFNA-KLKA
>KAK6050935_extraction
TRGNDV-DPFLRSKIQYEYNLDLFEQKYRKLQE--REL-QSGVEIDLITDDIYV--PNNFSE--RA--LQAKCN--QL------ERSGKEFGFKLSTTCN-SFE---VFGKGHTKRAKECQQLHADFKA-KFER
>KAK6109863_extraction
---GLE-DQFKKSGSRYQFNIDRIAEKYCNASNS-RE-----M---------------------------------AV------EALQRDFGDCISSPVV-ELK-------NK-NNRTVCESLNEDFEM-EYGK
>KAL6730356_extraction
DENIPV-DAFRRSQLQYRFNLDRIIDKYQNLEM--NGK-TSGIEIELTNGDVYF--PCDMPA--KE--VRRHVC--KL------DAFEDQFGYKLSAPCN-GEE---VFGKEFKRRRKECSRLDAAFGE-LFKS
>KAM3726786_extraction
---GLE-EHFSKSGSRYQFNIDRIAEKYCGSNK--RD-----L---------------------------------AL------EALQRDFGESISSPVV-ELK-------DK-SHEAICRRLNEEFEK-DFEK
>KHN86122_extraction
IMESFT-QGHHKAICRYQYNIDRIAAKYLRMAS--MTN--AVICLDT--MKVEF--EEGHTL--KE--Y-QMVN--RI------FR-RDSFGNHISSPLL-SGL-------SR-RDVDICDRINKDFER-KYDS
>Cang
STEALF-KGMMAVQERADFNLKKLEEKYLQKEK--NLKLGDLIEFDG-HGNIYF--PENMPK--NQ--EQRHID--KM------FRDDMNFGKIX-----------------------------------XXXR
>Cbes
SARTLA-DGLDKSQRRFMFNVKQIEEKYAEKER--KALPESLVEIDR-DGNFYF--PENMAG--CH--QQSFVN--KL------FMNDARFGKLVSAPRN-SIE---SLEGDH-RTLKRCRELDEKFGR-KLRR
>Cbre
STRDLA-DGFEKAQQRYMFNVHSIEEKYKKREE--SDIPESKVEVDR-YGNFFF--PESMSG--AR--QQAFVN--RM------YQNDALFGKSVSAPRN-SIQ---SFEGDN-RALAKSLQLDKKFGR-ELRT
>Cbri
STRDLA-DGFEKAQKRFMFNIRHIEEKYREREL--RGLPESKIEIDR-HGRFYF--PENMAA--CH--QQAFVN--RM------FQYDSLFGKSVSAPRN-SIQ---SFDGDS-RALKKSQQLDEKFGR-KLRP
>Cino
STRDLA-DGFEKAQQRYMFNLRNIEDKYKEREI--RGSAESKVEIDQ-DGNFYF--PETMNA--CR--QQAFIN--RI------FHNDILFGKCVSAPHN-SIQ---SFDGDH-RALKKSMLLDQKFCK-KMRT
>Clat
STRDLA-DGFEKAHKRFMFNVQNLEQKYAEREQ--RGLPESHIEIDR-YGNFYF--PENMVP--SR--QQTFVN--RM------FQYHSLFGKSVSAPRN-SIQ---SFDGDH-HALKRSLQLDEKFGK-KERE
>Cnigo
-----------------MFNVRHIEEKYREREL--RGLPESKIEIDL-HGRFYF--PENMAA--CH--QQAFVN--RM------YQNDSLFGKSVSAPRN-SIQ---SFDGDS-RALKKSQQLDEQFGR-KLRP
>Cpan
SARQLA-NGLETSQQRFMFSVKEMEKKYTESER--LNLPESRIEMDM-DGNLYF--PESIGP--QH--QQKFVN--KL------FLNDARFGKLVSAPLN-SID---SFDGDV-RALRKCQELDAKFGR-RMRR
>Cqui
SAEALA-KGMMAVQDRAMFNLQTLAEKYSEKDK--QRKPSDMIEFGS-GGQVYY--PDNIPA--NQ--QQMHID--KI------FRDDLNFGKALCAPHN-SKE---VFRGDS-RAWRESVKRDEMYRE-HKRQ
>Csin
STRDLA-DGFDKAQKRFMFNVHQIEEKCRERER--RGLPETKIEMDR-YGRFYF--PETMAA--CH--QQAFVN--RM------YQHDSMFGKSVSAPRN-SLQ---SFDGDH-RALTKSLKLDEKFGR-NLRP
>Csul
-----------------MFNVEQMEAKYMERER--RGHPESLVEMDL-RGNFFY--PESMAG--CH--QQAFIN--RM------FRHETQFGKHLSAPHN-SID---SFDGDL-KAMKKCQQLDEKFGR-TIRR
>Ctri
STRDLA-DGFEKAQKRFMFNVRHIEEKYRERER--RGLPETKIEMDR-HGRFYF--PETMAG--GH--QQAFVN--RL------YQNDTMFGKSVSAPRN-SVQ---SFDGDR-RALTKSLQLDERFGR-KLRP
>Ctro
-----------------MFNVWNMEEKYRDRER--RGLPESMVEIDH-HGNFYF--PSTMAA--CH--QQAFVN--RM------FQNDALFGKSVSAPRN-SIQ---SFEGDA-RALQKSVKLD-------KKD
>Cute
STRNLA-EGLEKAQDRFRFNIRRIEKKYTERAK--EAKPERLVEIDM-DGNFYF--PDTMAP--RH--QQAFIN--KI------YHEDARFGKLVSAPHN-SLD---VFDGDL-TSHRKCSELDDSFKQ-KRRK
>Cwai
SARILA-DGLDKTQQRFMFNVKQMEEKYAERER--RALPESLVEIDR-DGNFFF--PENMAG--CH--QQAFIN--KM------FLNDAKFGKLVSAPRN-SIQ---SFDGDV-RAMRKCQELDEKFGR-KMRK
>Czan
STRDLA-DGFEKAQKRFMFNVGHIEEKYRERER--RGLPETKIEMDC-QGMFYF--PETMAG--GQ--QQAFVN--RL------YQNDTMFGKSVSAPRN-SIL---SFDGDR-RALTKSLELDEQFDR-KLKP
>PAV90402_extraction
VKDRLI-DACNHGQKRYLFNMEKIEKKYARLTK--DQHVGTAILFDVKDGKWKF--GEEELRM-KD--AAGYIN--NI-ARK-----NNQIGFNISAPCN-SEVLKDQV--SS-RALKRIQMLDQKFNE-RLDL
>PIC55770_extraction
-----------------MFNVRHIEEKYREREL--RGLPESKIEIDL-HGRFYF--PENMAA--CH--QQAFVN--RM------YQNDSLFGKSVSAPRN-SIQ---SFDGDS-RALKKSQQLDEQFGR-KLRP
>Q95XZ1_CAEEL_extraction
PARNLV-EGFQKVKERYRFNIEHIEEKYKAREE--SGCPESRVEMDI-HGNVYF--PETMSA--AR--QQTFVN--RM------FQNWMTLGKSVSAPRN-SIS---SFDGDN-RALKKSKQLDDQFRR-KLRN
>RCN50544_extraction
DENIPA-DAFRRSQLQYRFNMDRIIDKYQNLEM--NGK-TTGIEVDLTNGDVYF--PSDMPA--KE--VRKHVC--KI------DAFEDQFGLKLSAPCN-GRE---VFGKEYKRRRKECSRLDTVFGE-LFKS
>ULU10110_extraction
-----------------MFNIRHIEEKYREREL--RGLPESKIEIDR-HGRFYF--PENMAA--CH--QQAFVN--RM------FQYDSLFGKSVSAPRN-SIQ---SFDGDS-RALKKSQQLDEKFGR-KLRP
>VBB30527_extraction
---RSK-GRFAKSESRYQFNIDCIEKKYCNAANR-RE-----M---------------------------------AR------EALQRDFGDCISSPVV-ELK-------DK-SNTAVCERLNKTFEK-KYGK
>VDD86750_extraction
---KWK-LGFGKASSRFFFNIRRIEQKYKGLKT--LG-----TNVDLCTLRMY---PGDEVK--REEDYHRAIE--RT-VK---FWNETDFGESISSPEW-SST---C------APAKDCLDANQAFEK-EFKR
>VDK65737_extraction
---ELE-SQFWKSRSRYQFNIDRIAEKYCGSNK--RD-----L---------------------------------AL------EALQRNFGECISSPVV-GLK-------DK-SYKAICRHLNK-----FNNT
>VDK84377_extraction
---GLE-GRFAKAWSRYEFNLDLIAERYCNAQNR-HQ-----T---------------------------------AI------EALQRGFGQCISTPIV-ELK-------SG-NNAAICENLNKDFEK-KYDE
>VDM69003_extraction
DENSLV-DTFCRSRSQFWFNVERMEEKYRKMEL--DGK-CSGIEIEVVHGDVYF--PSEMPK--ST--LSRQLK--KL------DALNDQFGLTISAPYN-GDE---IFGKHFKKRQKECKKLDQAFDQ-VFKS
>VDN19229_extraction
---RMQ-IGFRKASSRYMFNLARICAKYCGPSAD-RR-----I---------------------------------AL------RALQRNLGEHISSPVL-YLP-------NE-RDRAACQRLNELFEA-EYTE
>VDN53611_extraction
---QNKASFMRKGFNRFAFNIDRIIAKYSQKRN--ET-----IFIDMNTMTVYFLFTFILLKSTAK--APYNFNKYAE------QTLIRHFGNVLSAPSNIELD-------DP-EDFREAQKLDQEFEQ-SFSA
>VDO24096_extraction
---GLE-DQFKKSGSRYQFNIDRIAEKYCNASNS-RE-----M---------------------------------AV------EALQRDFGDCISSPVV-ELK-------NK-NNRTVCESLNEDFEM-EYGK
>VDP12006_extraction
---ELE-SQFLKSKSRYQFNIDRIAEKYCGSNK--RD-----L---------------------------------AL------EALQRNFGECISSPII-GLK-------DK-SYKAICRHLNK-VRI-LVIE
>WKX91717_extraction
LRPELK-DAFQRSSLRRWYNIQRLEEKYCRPPE--EEI-RSSVQFDLLTGDVFA--PVGMKS--PQ--AMARIK--KL------ESFEKQFSLKMCAVYN-GPE---VFGKQYARRMKECQKLDTDFQT-KLKT
>XGW19332_extraction
----------EKRENPFLRTIQSLEEKYGALEA--QGL-DSGMEIDFISGKVHV--TNVASK--RA--VQTVYR--NL------KRLNQVFGLKRSAPCN-SLE---VYGREFRKREKQCRQLDKEFET-KFKS
>XP_020305531_extraction
---GLE-NQFAKSRSRYQFNIDRIAEKYCNASNK-RE-----L---------------------------------AL------ETLQRDFGNYISSPVV-ELE-------DE-SNIAICERLNEDFEM-EYGK
>XP_042929271_extraction
---GLE-DQFKKSGSRYQFNIDRIAEKYCNASNS-RE-----M---------------------------------AV------EALQRDFGDCISSPVV-ELK-------NK-NNRTVCESLNEDFEM-EYGK
>XP_045095578_extraction
STRDLA-DGFEKAQKRFMFNIRHIEEKYREREL--RGLPESKIEIDR-HGRFYF--PENMAA--CH--QQAFVN--RM------FQYDSLFGKSVSAPRN-SIQ---SFDGDS-RALKKSQQLDEKFGR-KLRP
```
