## Supplementary material for "Remote homology and functional genetics unmask deeply preserved Scm3/HJURP orthologs in metazoans": Data S3

```
#aspergillus_asf1
>Aber
ATGTCCGTTGTTTCTCTCCTTGGGGTTAAGATCCAGAACAACCCCGCCCCTTTCCTCGCA
CCCTATCAATTTGAAATCACTTTTGAATGTCTTGAGCAGCTGCAAAAGGATTTGGAATGG
AAGCTCACTTATGTCGGTTCGGCGACATCGTCCGAATATGATCAAGAACTTGACTCTCTT
TTCGTCGGTCCCATCCCCGTTGGCGTCAACAAGTTCATCTTCGAAGCTGAAGCACCGGAC
CTTAAGCGGATTCCCACGTCCGAAATCCTTGGCGTCACCGTGATTCTTCTCACATGTAGT
TACGATGGTAGAGAATTCGTCCGGGTTGGCTACTACGTGAACAATGAATACGACTCAGAG
GACCTCAGCCAAGAACCCCCAGCAAAGCCTATTATCGAGCGAATCCGTCGAAACATCCTG
GCGGAGAAGCCAAGAGTGACTAGATTCGCAATCAAATGGGATTCGGAAGAATCTGCACCG
GCTGAATACCCTCCGGATCAGCCAGAAGCTGATATTCTGGAAGATGACAGCGGTGCCTAT
GGCGCTGAAGAGGTGGAGCTTGAAGCCGCCCTAGTAAGAGAACTTGCGGATGCAGAGAGA
GATGTGAAGAGTGAAGATCATGAGATGGAGGGCGCCGAACCCACCATCAAGGAGGAGGAA
GAAGAAGATATTTCCGATGCTGAGAGTGAAGATATTGAAGATGAAAGCGACGATGAGGAG
GAGGATCTCGATGAAGACGAGGCTGGCGATGGCGATGAGGATGTTGAGATGGGTGACGAC
TCTGAACAGAAAGACGATGGTCCCAAGGCTGAGCCTACAAGTCAACATTCTCACCAGCCG
GAGGTTATGGTTCACNNN
>Atam
ATGTCCGTTGTTTCTCTCCTTGGGGTCAAGATCCAAAACAACCCCGCCCCTTTCCTCGCT
CCCTATCAATTCGAAATCACTTTTGAATGTCTTGAGCAGCTGCAAAAAGACTTGGAATGG
AAACTCACCTACGTCGGTTCGGCGACATCGTCTGAATATGATCAAGAACTTGACTCTCTT
TTCGTCGGTCCCATCCCCGTTGGCGTCAACAAGTTCATTTTCGAAGCCGAAGCACCGGAC
CTTAAGCGGATTCCCACGTCCGAAATCCTTGGCGTCACCGTGATTCTTCTCACCTGTAGC
TACGATGGTAGAGAATTTGTCCGTGTTGGTTACTACGTGAACAATGAGTACGACTCGGAG
GATCTCAGCGCAGAGCCTCCTGCAAAGCCAATCATCGAGAGGATCCGTCGGAACATCCTT
GCGGAGAAGCCAAGAGTGACTAGATTCGCAATCAAATGGGACTCGGAAGAATCTGCACCA
GCCGAATATCCCCCGGATCAACCAGAAGCTGATATTCTGGAAGATGACAGTGCTGCTTAC
GGTGCTGAAGAGGCGGAGCTTGAAGCCGCCCTAGTAAGAGAACTTGCGGATGCAGAGAGA
GATGTGAAAGGTGAAGATCATGAGATGGAGGGCGCCGAGCCCGCCATCAAGGAAGAAGAA
GAAGAAGATATTTCCGACGCTGAGAGTGAAGATATTGAAGATGAAAGCGATGATGATGAG
GAGGATCTCGACGAAGAAGAGGCTGGTGATGGCGATGAGGACGTCGAGATGGGTGACGAC
TCCGAACAGAAAGATGATGGCCCCAAGGCCGATTCTACAAATCAGCATTCTCACCAGCCA
GAGGTTATGGTTCACNNN
>Apse
ATGTCCGTTGTTTCTCTCCTTGGGGTTAAGATCCAAAACAACCCCGCCCCTTTCCTCGCT
CCCTATCAATTCGAAATCACTTTTGAATGTCTTGAGCAGCTGCAAAAAGACTTGGAATGG
AAACTCACCTACGTCGGTTCGGCGACATCATCTGAATATGATCAAGAACTTGACTCCCTT
TTCGTCGGTCCCATCCCCGTTGGCGTCAACAAGTTTATTTTCGAAGCCGAAGCACCGGAC
CTTAAGCGGATTCCTACGTCCGAAATCCTTGGCGTCACCGTGATTCTTCTCACCTGTAGC
TACGATGGTAGAGAATTCGTCCGTGTTGGTTACTACGTGAACAATGAGTACGACTCGGAG
GATCTCAGCGCAGAGCCTCCTGCAAAGCCAATCATAGAGAGAATCCGTCGAAACATCCTT
GCGGAGAAGCCAAGAGTGACTAGATTCGCAATCAAATGGGACTCGGAAGAATCTGCACCA
GCCGAATATCCCCCGGATCAACCAGAAGCTGATATTCTGGAAGATGACAGTGCTGCTTAC
GGTGCTGAAGAGGCGGAGCTTGAAGCCGCCCTAGTAAGAGAACTTGCGGATGCAGAGAGA
GATGTGAAGGGTGAAGATCATGAGATGGAGGGCGCCGAACCCGCCATCAAG---GAAGAA
GAAGAAGATATTTCCGACGCTGAGAGTGAAGATATTGAAGATGAAAGCGACGATGATGAG
GAGGATCTCGACGAAGAAGAGGCTGGTGATGGCGATGAGGACGTCGAGATGGGTGACGAC
TCCGAACAGAAAGATGATGGTCCCAAGGCCGATTCTACAAATCAGCATTCTCACCAGCCA
GAGGTTATGGTTCACNNN
>Acae
ATGTCCGTTGTTTCTCTCCTTGGGGTTAAGATCCAAAACAACCCCGCCCCTTTCCTCGCT
CCCTATCAATTCGAAATCACTTTTGAATGTCTTGAGCAGCTGCAAAAAGACTTGGAATGG
AAACTCACCTACGTCGGTTCGGCGACATCATCTGAATATGATCAAGAACTTGACTCTCTT
TTCGTCGGTCCCATTCCCGTTGGCGTCAACAAGTTCATTTTCGAAGCCGAAGCACCGGAC
CTTAAGCGGATTCCCACGTCCGAAATCCTTGGCGTCACCGTTATTCTTCTCACCTGTAGC
TACGATGGTAGAGAATTCGTCCGTGTTGGTTACTACGTGAACAATGAGTACGACTCGGAG
GATCTCAGCGCAGAGCCTCCCGCAAAGCCAATCATCGAGAGGATCCGTCGAAACATCCTT
GCGGAGAAGCCAAGAGTGACTAGATTCGCAATCAAATGGGACTCGGAAGAATCTGCACCA
GCCGAATATCCCCCGGATCAACCAGAAGCTGATATCCTGGAAGATGACAGTGCTGCTTAC
GGTGCTGAAGAGGCGGAACTTGAAGCCGCCCTAGTAAGAGAACTTGCGGATGCAGAGAGT
GATGTGAAGGGTGAAGATCATGAGATGGAGGGCGCCGAGCCCGCCATCAAGGAGGAAGAA
GAAGAAGATATTTCCGACGCTGAGAGTGAAGATATTGAAGATGAAAGCGACGATGATGAG
GAGGATCTCGACGAAGAAGAGGCTGGTGATGGCGATGAGGACGTCGAGATGGGTGACGAC
TCCGAACAGAAAGATGATGGGCCCAAGGCTGATTCTACAAATCAGCATTCTCACCAGCCA
GAGGTTATGGTTCACNNN
>Aser
ATGTCCGTTGTTTCTCTCCTTGGGGTTAAGATCCAGAACAACCCCGCTCCTTTCCTGGCT
CCCTATCAATTCGAAATCACTTTTGAATGTCTTGAGCAGCTGCAAAAAGACTTGGAATGG
AAACTCACCTACGTCGGTTCGGCGACATCGTCCGAATATGATCAAGAACTTGACTCTCTT
CTCGTCGGTCCCATCCCTGTTGGCGTCAACAAGTTCATTTTCGAAGCCGAAGCACCGGAC
CTTAAGCGGATTCCCACGTCCGAAATTCTTGGCGTCACTGTCATTCTTCTCACCTGTAGC
TACGATGGTAGAGAATTCGTCCGTGTTGGTTACTACGTGAACAATGAATATGACTCGGAG
GATCTCAGCGCAGAGCCTCCTGCAAAGCCAATCATCGAGCGGATCCGTCGAAACATCCTT
GCGGAGAAGCCAAGAGTGACTAGATTCGCAATCAAATGGGATTCGGAAGAATCTGCACCA
GCCGAATATCCCCCTGATCAGCCAGAAGCTGATATTCTGGAAGATGACAGTGCTGCCTAC
GGTGCTGAAGAGGCGGAGCTTGAAGCCGCCCTAGTAAGAGAACTTGCGGATGCAGAGAGA
GATGTAAAGAGTGAAGATCATGAGATGGAGGGTGCCGAGCCCGCCATCAAGGAGGAGGAA
GAAGAAGATATTTCCGACGCTGAAAGTGAAGATATTGAGGATGAAAGCGACGATGATGAG
GAGGATCTCGACGAAGAAGAGGCTGGTGATGGCGATGAGGACGTCGAGATGGGTGACGAC
TCCGAACAGAAAGACGATGGCCCCAAGGCTGATTCTACAAATCAGCATTCTCACCAGCCA
GAGGTTATGGTTCACNNN
>Apar
ATGTCCGTTGTTTCTCTCCTTGGGGTTAAGATCCAGAACAACCCCGCTCCTTTCCTGGCT
CCCTATCAATTCGAAATCACTTTTGAATGTCTTGAGCAGCTGCAAAAAGACTTGGAATGG
AAACTCACCTACGTCGGTTCGGCGACATCGTCCGAATATGATCAAGAACTTGACTCTCTT
TTCGTCGGTCCCATCCCTGTTGGCGTCAACAAGTTCATTTTCGAAGCCGAAGCACCGGAC
CTTAAGCGGATTCCCACGTCCGAAATTCTTGGCGTCACTGTCATTCTTCTCACCTGTAGC
TACGATGGTAGAGAATTCGTCCGTGTTGGTTACTACGTGAATAATGAATACGACTCGGAG
GATCTCAGCGCAGAGCCTCCTGCAAAGCCAATCATCGAGCGGATCCGTCGAAACATCCTT
GCGGAGAAGCCAAGAGTGACTAGATTCGCAATCAAATGGGATTCGGAAGAATCTGCACCA
GCCGAATATCCCCCGGATCAGCCAGAAGCTGATATTCTGGAAGATGACAGTGCTGCCTAC
GGTGCTGAAGAGGCGGAGCTTGAAGCCGCCCTAGTAAGAGAACTTGCGGATGCAGAGAGA
GATGTAAAGAGTGAAGATCATGAGATGGAGGGTGCCGAGCCCGCCATCAAGGAGGAAGAA
GAAGAAGATATCTCCGACGCTGAAAGTGAAGATATTGAGGATGAAAGCGACGATGATGAG
GAGGATCTCGACGACGAAGAGGCTGGTGATGGCGATGAGGACGTCGAGATGGGTGACGAC
TCCGAACAGAAAGACGATGGCCCCAAGGCTGATTCTACAAATCAGCATTCTCACCAGCCA
GAGGTTATGGTTCACNNN
>Aory
ATGTCCGTTGTTTCTCTCCTTGGGGTTAAGATCCAGAACAACCCCGCCCCTTTCCTCGCT
CCCTATCAATTCGAAATCACTTTTGAATGTCTTGAGCAGCTGCAAAAAGACTTGGAATGG
AAACTCACCTACGTCGGTTCGGCGACATCGTCCGAATATGACCAAGAGCTTGACTCGCTT
TTCGTCGGTCCCATCCCTGTTGGCGTCAACAAGTTCATTTTTGAAGCCGAAGCACCGGAC
CTTAAGCGGATTCCCACGTCCGAAATTCTTGGCGTCACTGTCATTCTTCTCACCTGTAGC
TACGATGGTAGAGAATTCGTTCGTGTTGGTTACTACGTGAACAATGAATACGACTCGGAG
GATCTCAGCGCAGAGCCTCCTGCAAAGCCAATCATCGAGCGGATCCGTCGAAACATCCTT
GCGGAGAAGCCAAGAGTGACTAGATTCGCAATCAAATGGGACTCGGAAGAATCTGCACCC
GCCGAATATCCCCCGGATCAGCCAGAAGCTGATATTCTGGAAGATGACAGTGCTGCCTAC
GGTGCTGAAGAGGCGGAGCTTGAAGCCGCCCTAGTAAGAGAACTTGCGGATGCAGAGAGA
GATGTAAAGAGTGAAGATCATGAGATGGAGGGCGCCGAGCCCGCCATCAAGGAGGAAGAA
GAAGAAGATATTTCTGACGCTGAAAGTGAAGATATTGAAGATGAAAGCGACGACGATGAG
GAGGATCTCGACGAAGAAGAGGCTGGTGATGGCGATGAGGACGTCGAGATGGGTGACGAC
TCCGAACAGAAAGACGATGGCCCCAAGGCTGATTCTACAAATCAGCATTCTCACCAGCCA
GAGGTCATGGTTCACNNN
>Abom
ATGTCCGTTGTTTCTCTCCTTGGGGTTAAGATCCAGAACAACCCCGCCCCTTTCCTTGCT
CCCTATCAATTCGAAATTACTTTCGAATGTCTTGAACAGCTGCAAAAAGACTTGGAATGG
AAGCTCACTTACGTCGGTTCGGCGACATCGTCCGAATATGACCAAGAACTTGACTCTCTT
TTCGTCGGTCCCATCCCCGTTGGCGTGAACAAGTTCATTTTTGAAGCCGAAGCACCGGAC
CTTAAGCGGATTCCTACATCTGAAATCCTTGGCGTCACCGTGATTCTCCTCACCTGTAGC
TATGATGGTAGAGAATTCGTCCGTGTTGGTTACTATGTGAACAATGAATACGACTCGGAG
GATCTCAGCGCAGAGCCTCCTGCAAAGCCAATCATTGAGCGGATCCGCCGAAACATCCTT
GCGGAGAAGCCAAGAGTGACTAGATTCGCAATCAAATGGGACTCGGAAGAATCTGCACCA
GCCGAATATCCCCCAGATCAGCCAGAAGCTGATATTCTGGAAGATGACAGTGGTGCCTAT
GGTGCTGAAGAGGCGGAGCTTGAAGCCGCCCTAGTAAGAGAACTTGCGGATGCAGAGAGG
GATGTGAAGGGTGAAGATCATGAGATGGAGGGCGCCGAGCCCGCCATCAAGGAAGAGGAG
GAAGAAGACATCTCCGATGCTGAGAGTGAAGATATCGAGGATGAAAGCGACGATGATGAG
GAGGATCTCGACGAAGAAGAGGCCGGCGATGGCGATGAGGATGTTGAGATGGGTGACGAC
TCTGAACAGAAAGATGATGGTCCCAAGGCTGATTCTACAAATCAACATTCTCACCAGCCA
GAGGTTATGGTTCACNNN
>Anom
ATGTCCGTTGTTTCTCTCCTTGGGGTTAAGATCCAAAACAACCCCGCCCCTTTCCTCGCT
CCCTATCAATTCGAAATCACTTTCGAATGTCTTGAGCAGCTGCAAAAAGACTTGGAATGG
AAGCTCACTTACGTCGGTTCCGCGACATCGTCCGAATATGATCAAGAACTTGACTCTCTT
TTCGTCGGTCCCATCCCCGTTGGCGTAAACAAGTTCATCTTTGAAGCCGAAGCACCGGAC
CTTAAGCGGATTCCAACATCCGAAATCCTTGGCGTCACTGTGATTCTCCTCACCTGTAGC
TATGATGGTAGAGAATTCGTCCGTGTTGGTTACTATGTGAACAATGAATACGACTCGGAG
GATCTCAGCGCAGAGCCTCCTGCAAAGCCAATCATCGAGCGGATCCGTCGAAACATCCTT
GCGGAGAAGCCAAGAGTGACTAGATTCGCAATCAAATGGGACTCGGAAGAATCTGCACCA
GCCGAATATCCCCCAGATCAGCCAGAAGCTGATATTCTGGAAGATGACAGCGGTGCCTAT
GGTGCTGAAGAGGCGGAGCTTGAAGCCGCCCTAGTAAGAGAACTTGCGGATGCAGAGAGA
GATGTGAAGGGTGAAGATCATGAGATGGAGGGCGCCGAGCCCGCTATCAAGGAGGAAGAA
GAAGAAGACATCTCCGATGCTGAAAGTGAAGATATCGAAGATGAAAGCGATGATGATGAT
GAGGATCTCGACGAAGAAGAGGCCGGTGATGGTGATGAGGATGTCGAGATGGGTGACGAC
TCCGAACAGAAAGATGATGGTCCCAAGGCTGATTCTACAAATCAACATTCTCACCAGCCA
GAGGTTATGGTTCACNNN

#aspergillus_scm3
>Afla
ATGATGATGGAGAGACCCCTCAAGAGACCTCGATTATTCTTTGCTACCGACGCAGATGAC
GAGCCAGGCGATATAGACCTACAGGAAGCGCGCGCGCAAAACGATCAACGCCTCAAATCG
ATCTTCGAGGGTATTTTCGAAAAATACGGCAAAGACTTTACGGATGTGGGAGATGAGATT
GATTTACAAACTGGAAAGATAGTGGTGAATAATGGACATATCCAGGGAATGGAAGATGAG
GACGATACTGGCGAAAAAGGCCGTTGGCTGTTTGACACGGAAGAATCCGCACCCGATGAC
GCAGCTACGGTGCACAATATCTCTCAATATTCAGAAACAGGAGCCGATGGTGATCTTCTG
AAAGAGGATGACACTTATCTTCAACACTCACAAGGAGCAACGCAGCTTCAAGCCGGGCCA
GACCTCGATGGGCCTTGGGAGAGCAGAGAAAGTGAGGCGTTGATCGCCGAGTCAGATATC
GACGAAGATAGGTCGAGTGTGGATTCTTTGTTGGATACAGCACTAAGTGTCCAGAACGGC
CCGGACGATCCCGTTCGGCGGGAAAACCTGATATATACACACGAGCCCGTCACAAAAAAA
GCAAAACCTACGGCTGAGACATCCACCCAATCCCAAATCCTGCAGAAACACAGCTCTATA
GAAGCGGTGGATTCGGTGTGGCGCGTCCCTGAAATTAGTGGTAAATTCTCTACGCCTCCA
TTGAGCAGATCACGACCAACGGTTCCTTTCAATGTCGTACGGTCCGCATCTCCACCCGGA
GCAGGGTCTATCTGGGCACTTCCCGGGACGTCCAGGCGTAATACCGACGTTACGAAAAGG
AGATCTGCAAAGAAACATGAAACCAGCGCTCGCAAGTGGAAGCCTCAGTCTAGTCCGATT
ATGTGCGACTGGTCTTTCGCACAGACACCGGATGGAAACGAATCCGACGACCCCTTACAG
GAAAACTATCAGCCGTCGCCTACGCCAAAAGGGGGGCTAAAAATTAGAGGCAAACGACTC
GGATCGGATACTCCGAGCAGCAGGAAGGACCTAGTTGATAATAGCAAGATGTCTCTTTTG
CAGGATGATCATGTCACTCGGCTCCGCCAGACTTCACTCAACTCCGCGGAAGACCAGCGC
AACACTACGGAATTAACAAATCAACCACAGACCACCGTTGACGATCTGGCTATGGATACG
CAGCTTGAAACCAAGAGCGACACTAATATTCATGATCTCTTGCCGGAAACCACACAGGAC
TCAAAAATCACACCGATTGGGTATCAATCCAAACCCCAGGACTCCACTAGCCCAAGCAAG
CGTGCCAGAACGACTATTACACCAGATGAAGCTAGGCTGATTGTGGTTTTGAGACACGTG
CAGGGGAAAAAATGGAAGGAGATTATAGACCGTTTACCGTGGAAAAAGCTAGCGCAACTT
GTCCAATGGAATCAATTACACTGGACTGAGCGCCGGGCGAACCCACCTCCACTATCCATG
CATTGGTCGAGTACAGAGCGAGAGACTCTTCATGACCTCAAGGACCAACGCGACCTTACA
TGGCATGCGGTCCGCGCAAGGTTGCCTGGACGATCTATCGCGGAGATAGAATTTGAGCTC
TTGAGACTCTGGGTGGGCGATGATGTGTGGAACACCGAACAACAGGATGGTACTCCAGCA
TCTTTCAGTTTGGATNNN
>Aory
------ATGGAGAGACCCCTCAAGAGACCTCGATTATTCTTTGCTACCGACGCAGATGAC
GAGCCAGGCGATATAGACCTACAGGAAGCGCGCGCGCAAAACGATCAACGCCTCAAATCG
ATCTTCGAGGGTATTTTCGAAAAATACGGCAAAGACTTTACGGATGTGGGAGATGAGATT
GATTTACAAACTGGAAAGATAGTGGTGAATAATGGACATATCCAGGGAATGGAAGATGAG
GACGATACTGGCGAAAAAGGCCGTTGGCTGTTTGACACGGAAGAATCCGCACCCGATGAC
GCAGCTACGGTGCACAATATCTCTCAATATTCAGAAACAGGAGCCGATGGTGATCTTCTG
AAAGAGGATGACACTTATCTTCAACACTCACAAGGAGCAACGCAGCTTCAAGCCGGGCCA
GACCTCGATGGGCCTTGGGAGAGCAGAGAAAGTGAGGCGTTGATCGCCGAGTCAGATATC
GACGAAGATAGGTCGAGTGTGGATTCTTTGTTGGATACAGCACTAAGTGTCCAGAACGGC
CCGGACGATCCCGTTCGGCGGGAAAACCTGATATATACACACGAGCCCGTCACAAAAAAA
GCAAAACCTACGGCTGAGACATCCACCCAATCCCGAATCCTGCAGAAACACAGCTCTATA
GAAGCGGTGGATTCGGTGTGGCGCGTCCCTGAAATTAGTGGTAAATTCTCTACGCCTCCA
TTGAGCAGATCACGACCAACGGTTCCTTTCAATGTCGTACGGTCCGCATCTCCACCCGGA
GCAGGGTCTATCTGGGCACTTCCCGGGACGTCCAGGCGTAATACCGACGTTACGAAAAGG
AGATCTGCAAAGAAACATGAAACCAGCGCTCGCAAGTGGAAGCCTCAGTCTAGTCCGATT
ATGTGCGACTGGTCTTTCGCACAGACACCGGATGGAAACGAATCCGACGACCCCTTACAG
GAAAACTATCAGCCGTCGCCTACGCCAAAAGGGGGGCTAAAAATTAGAGGCAAACGACTC
GGATCGGATACTCCGAGCAGCAGGAAGGACCTAGTTGATAATAGCAAGATGTCTCTTTTG
CAGGATGATCATGTCACTCGGCTCCGCCAGACTTCACTCGACTCCGCGGAAGACCAGCGC
CACACTACGGAATTAACAAATCAACCACAGACCACCGTTGACGATCTGGCTATGGATACG
CAGCTTGAAACCAAGAGCGACACTAATATTCATGATCTCTTGCCGGAAACCACACAGGAC
TCAAAAATCACACCGATTGGGTATCAATCCAAACCCCAGGACTCCACTAGCCCAAGCAAG
CGTGCCAGAACGACTATTACACCAGATGAAGCTAGGCTGATTGTGGTTTTGAGACACGTG
CAGGGGAAAAAATGGAAGGAGATTATAGACCGTTTACCGTGGAAAAAGCTAGCGCAACTT
GTCCAATGGAATCAATTACACTGGACTGAGCGCCGGGCGAACCCACCTCCACTATCCATG
CATTGGTCGAGTACAGAGCGAGAGACTCTTCATGACCTCAAGGACCAACGCGACCTTACA
TGGCATGCGGTCCGCGCAAGGTTGCCTGGACGATCTATCGCGGAGATAGAATTTGAGCTC
TTGAGACTCTGGGTGGGCGATGATGTGTGGAACACCGAACAACAGGATGGTACTCCAGCA
TCTTTCAGTTTGGATNNN
>Amin
ATGATGATGGAGAGACTCCTCAAGAGACCTCGATTATTCTTTGCTACCGGCGCAGATGAC
GAGCCAGGCGATATAGACCTACAAGAAGCGCGCGCGCAAAACGATCAACGTCTCAAATCG
ATCTTCGAGGGTATTTTTGAAAAATACGGCAAAGACTTTACGGATGTGGGAGATGAGATT
GATTTACAAACTGGAAAGATAGTGGTGAATAATGGACATATCCAGGGAATGGAAGATGAG
GACGATACTGGCGAAAAAGGCCGTTGGCTGTTTGACACGGAAGAATCCGCACCCGATGAC
GCAGCTACGGTGCACAATATCTCTCAATATTCAGAAACAGGAGCCGATGGTGATCTTCTG
AAAGACGATGACACTTATCTTCAACACTCACAAGGATCAACGCAGCTTCAAGCCGGGCCA
GACCTCGATGGACCTTGGGAGAGCAGAGAAAGTGAGTCGTTGATCGCCGAGTCAGATATC
GACGAAGATAGGTCGAGTGTGGATTCTTTGTTGGATACAGCACTAAGTGTCCAGAACGGC
CCGGACGATCCCGTTCGGCGGGAAAACCTGATGGATACACACGAGCCCGTCACAAAAAAA
GCAAAACTTACGGCTGAGACATCCACCCAATCCCAAATCCTGCAGAAACACAGCTCTATA
GAAGCGGTGGATTCGGTGTGGCGCGTCCCTGAAATTAGCGGTAAATTCTATACGCCTCCA
TTGAGCAGATCACGACCAACGGTTCCTTTCAATGTCGTACGGTCCGCATCTCCACCCGGA
GCAGGGTCTATCTGGGCACCTCCCGGGACGTCCAGGCGTAATACCGACGTTACGAAAAGG
AGATCTGCAAAGAAACATGAAACCACCGCTCGCAAGTGGAAGCCTCAGTCTAGTCCGATT
ACGTGCGACTGGTCTTTCGCACAGACACCGGATGGAAACGAATCCGACGACCCCTTACAG
GAAAACTATCAGCCGTCGCCTACGCCAAAAGGGGGGCTAAAAATTAGAGGCAAACGACTC
GGATCGGATACCCCGAGCCGCAGGAAGGACCTAGTTGATAATAGCAAGATGTCTCTTTTG
CAGGATGATCATGTCACTCGGCTCCGCCAGACTTCACTCAACTCCGAGGAAGACCAGCGC
AACACTACGGAATTAACAAATCAACCACAGACCACCGTTGACGATCTGGCTATGGATACG
CAGCTTGAAACCAAGAGCGACACTAATATTCATGATCTCTTGCCGGAAACCACACAGGAC
TCAAACATCACACCGATTGGGTATCAATCCAAACCCCAGGACTCCACTAGCCCAAGCAAG
CGTGCCAGAACGACTATTACACCAGATGAAGCTAGGCTGATTGTGGTTTTGAGACACGTG
CAGGGGAAAAAATGGAAGGAGATTATAGACCGTTTACCGTGGAAAAAGCTAGCGCAACTT
GTCCAATGGAATCAATTACACTGGACTGAGCGCCGGGCGAACCCACCTCCACTGTCCATG
CATTGGTCGAGTACAGAGCGAGAGACTCTTCATGACCTCAAGGACCAACGCGACCTTACA
TGGCATGCAGTCCGCGCAAGGTTGCCTGGACGATCTATCGCGGAGATAGAATTTGAGCTC
TTGAGACTCTGGGTGGGCGATGATGTGTGGAACACCGAACAACAGGATGGGACTCCAGCA
TCTTTCAGTATGGATNNN
>Aara
---ATGATGGAGAGACCCCTCAAGCGACCTCGATTATTCTTTGCTACCGGCGCAGATGAC
GAGTCAGGCGATATAGACCTACAAGAAGCGCGCGCGCAAAACGATCAGCGCCTTAAATCG
ATCTTCGAGGGCATTTTCGAAAAATACGGCAAAGACTTTACGGATGTGGGAGATGAGATT
GATTTACAAACTGGAAAGATAGTGGTGAATAATGGACATATCCAGGGAATGGAAGATGAG
GACGATACTGGCGAAAAAGGCCGGTGGCTGTTTGACACGGAAGAATCCGCACCCGATGAC
GCAGCTATGGTGCACAATATCTCTCAATATTCGGAAACAGGGGCCGATGGTGATCTTCTG
AAAGAGGATAACACTTATCTTCAACACTCACAAGCAGCAACGCAGCTTCAAGCCGGGCCA
GACCTCGATGGACCTTGGGAGAGCAGAGAAAGTGAGGCGTTGATCGCCGAGTCAGATATC
GACGAAGATAGGTCGAGTGTGGACTCTTTGTTGGATACAGCACTAAGTGTCCAGAACGGC
CCGGACGATCCCGTTCGGCGAAAAAACCTGATGGATACAGACGAGCCCGTCACAAAAAAA
GCAAACCCTACGGCTGAGACACTCACCCAATCCCAAATCCTGCAGAAACACAGCTCTATA
GAAGCGGTGGATTCAGTGTGGCGCGTCCCTGAAATTAGTGGTAAATTCTCTACGCCTCCA
TTTAGCAGATCACTGCCAACGGTTCCTTTCAATGTCGTACGGTCCGCATCTCCACCCGGA
GCAGGCTCTATCTGGGCACTGCCCGGGACGTCCAGGCGTAACACCGACATTACGAAAAGG
AGATCTGCAAAGAAACATGAAACCAGCGCTCGCAAGTGGAAGCCTCAATCTAGTCCGATT
ATGTGCGACTGGTCTTTCGCACAGGCACCGGATGGAAACGAATCCGACGACCCCTTACAG
GAAAACTATCAGCCGTCGCCTACGCCGAAAGGGGGGCTAAATATTAGAGGCAAACGACTC
GGATCGGATACTCCGAGTCGCAGGAAGGACCTAGTTGATAACTGCGAGATGTCTCTTTTG
CAGGATGATCATGTCACTCGGCTCCGCCAGACTTCACTCAACTCCGCGGAAGACCAGCGC
AACACTACGGAATCAACCAACCAACCACAGACCACCGCTGACAATCTGGCTTTGGATACG
CAGCTTGAAACCAAGAGCGACACTAATATTCATGATCTCTCGCCTGAAACCACACAGGAC
TCAAAAATCAGACCGATTGGGTATCAATCCAAACCCCAGGACTCCACTAGCCCAAGCAAG
CGTGCCAGAACGACTATTACACCAGATGAAGCTAGGCTGATTGTGGTTTTGAGACACGTG
CAGGGGAAAAAATGGAAGGAGATTATAGACCGTTTACCGTGGAAAAAGCTAGCGCAACTT
GTCCAATGGAATCAATTACACTGGACTGAGCGCCGGGCGAACCCACGTCCACTGTCCAAG
CATTGGTCGAGTACAGAGCGAGAGACTCTTCATGACCTCAAGGACCAACGCGACCTTACA
TGGCATGCAGTCCGTGCAAGGTTGCCTGGACGATCTATCGCGGAGATAGAATTTGAACTC
TTGAGACTCTGGGTGGGTGATGATGTGTGGAACACTGAACAACAGGATGAGACTGCAGCA
TCTTTCAGTATGGATNNN
>Atra
------ATGGAGAGACCCCTCAAGCGACCTCGATTATTCTTTGCTACCGGCGCAGATGAT
GAGCCAGGCGATATAGACCTACAAGAAGCGCGCGCGCAAAACGATCAGCGCCTCAAATCG
ATCTTCGAGGGCATTTTCGAAAAATACGGCAAAGACTTTACGGATGTGGGAGATGAGATT
GATTTACAAACTGGAAAGATAGTGGTGAATAATGGACATATCCAGGGAATGGAAGATGAG
GACGATACTGGCGAAAAAGGCCGGTGGCTGTTTGACACGGAAGAATCCGCACCCGATGAC
GCAGCTATGGTGCACAATATCTCTCAATATTCGGAAACAGGGGCCGATGGCGATCTTCTG
AAAGAGGATAACACTTATCTTCAACACTCACAAGCAGCAACGCAGCTTCAAGCCGGGCCA
GACCTCGATGGACCTTGGGAGAGCAGAGAAAGTGAGGCTTTGATCGCCGAGTCAGATATC
GACGAAGATAGGTCGAGTGTGGACTCTTTGTTGGATACAGCACTAAGTGTCCAGAACGGC
CCGGACGATCCCGTTCGGCGAAAAAACCTGATGGATACAGACGAGCCCGTCACAAAAAAA
GCAAAACCTACGGCTGAGACATCCACCCAATCCCAAATCCTGCAGAAACACAGCTCTATA
GAAGCGGTGGATTCAGTGTGGCACGTCCCTGAAATTAGTGGTAAATTCTCTACGCCTCCA
TTTAGCAGATCACGGCCAACGGTTCCTTTCAATGTCGTACGGTCCGCATCTCCACCCGGA
GCAGGCTCTATCTGGGCACTGCCCGGGACGTCCAGGCGTAACACCGACATTGCGAAAAGG
AGATCTGCAAAGAAACATGAAACCAGCGCTCGCAAGTGGAAGCCTCAATCTAGTCCGATT
ATGTGCGACTGGTCTTTCGCACAGGCACCGGATGGAAACGAATCCGACGACCCCTTACAG
GAAAACTATCAGCCGTCGCCTACGCCGAAAGGGGGGCTAAAAATTAGAGGCAAACGACTC
GGATCGGATACTCCGAGTCGCAGGAAGGACCTAGTTGATAATTGCGAGATGTCTCTTTTG
CAGGATGATCATGTCACTCGGCTCCGCCAGACTTCACTCAACTCCGCGGAAGACCAGCGC
AACACTACGGAATCAACCAACCAACCACAGACCACCGTTGACAATCTGGCTTTGGATACG
CAGCTTGAAACCAAGAGCGACACTAATATTCATGATCTCTCGCCTGAAACCACACAGGAC
TCAAAAATCACACCGATTGGGTATCAATCCAAACCCCAGGACTCCACTAGCCCAAGCAAG
CGTGCCAGAACGACTATTACACCAGATGAAGCTAGGCTAATTGTGGTTTTGAGACACGTG
CAGGGGAAAAAATGGAAGGAGATTATAGACCGTTTACCGTGGAAAAAGCTAGCGCAACTT
GTCCAATGGAATCAATTACACTGGACTGAGCGCCGGGCGAACCCACCTCCACTGTCCAAG
CATTGGTCGAGTACAGAGCGAGAGACTCTTCATGACCTCAAGGACCAACGCGACCTTACA
TGGCATGCAGTCCGTGCAAGGTTGCCTGGACGATCTATCGCGGAGATAGAATTTGAACTC
TTGAGACTCTGGGTGGGTGATGATGTGTGGAACACTGAACAACAGGATGAGACTGCAGCA
TCTTTCAGTATGGATNNN
>Apar
---ATGATGGAGAGACCCCTCAAGCGACCTCGATTATTCTTTGCTACCGGCGCAGATGAT
GAGCCAGGCGATATAGACCTACAAGAAGCGCGCGCGCAAAACGATCAGCGCCTCAAATCG
ATCTTCGAGGGCATTTTCGAAAAATACGGCAAAGACTTTACGGATGTGGGAGATGAGATT
GATTTACAAACTGGAAAGATAGTGGTGAATAATGGACATATCCAGGGAATGGAAGATGAG
GACGATACTGGCGAAAAAGGCCGGTGGCTGTTTGACACGGAAGAATCCGCACCCGATGAC
GCAGCTATGGTGCACAATATCTCTCAATATTCGGAAACAGGGGCCGATGGTGATCTTCTG
AAAGAGGATAACACTTATCTTCAACACTCACAAGCAGCAACGCAGCTTCAAGCCGGGCCA
GACCTCGATGGACCTTGGGAGAGCAGAGAAAGTGAGGCGTTGATCGCCGAGTCAGATATC
GACGAAGATAGGTCGAGTGTGGACTCTTTGTTGGATACAGCACTAAGTGTCCAGAACGGC
CCGGACGATCCCGTTCGGCGAAAAAACCTGATGGATACAGACGAGCCCGTCATAAAAAAA
GCAAAACCTACGGCTGAGACATCCACCCAATCCCAAATCCTGCAGAAACACAGCTCTATA
GAAGCGGTGGATTCAGTGTGGCACGTCCCTGAAATTAGTGGTAAATTCTCTACGCCTCCA
TTTAGCAGATCACGGCCAACGGTTCCTTTCAATGTCGTACGGTCCGCATCTCCACCCGGA
GCAGGCTCTATCTGGGCACTGCCCGGGACGTCCAGGCGTAACACCGACATTGCGAAAAGG
AGATCTGCAAAGAAACATGAAACCAGCGCTCGCAAGTGGAAGCCTCAATCTAGTCCGATT
ATGTGCGACTGGTCTTTCGCACAGGCACCGGATGGAAACGAATCCGACGACCCCTTACAG
GAAAACTATCAGCCGTCGCCTACGCCGAAAGGGGGGCTAAAAATTAGAGGCAAACGACTC
GGATCGGATACTCCGAGTCGCAGGAAGGACCTAGTTGATAATTGCGAGATGTCTCTTTTG
CAGGATGATCATGTCACTCGGCTCCGCCAGACTTCACTCAACTCCGCAGAAGACCAGCGC
AACACTACGGAATCAACCAACCAACCACAGACCACCGTTGACAATCTGGCTTTGGATACG
CAGCTTGAAACCAAGAGCGACACTAATATTCATGATCTCTCGCCTGAAACCACACAGGAC
TCAAAAATCACACCGATTGGGTATCAATCCAAACCCCAGGACTCCACTAGCCCAAGCAAA
CGTGCCAGAACGACTATTACACCAGATGAAGCTAGGCTGATTGTGGTTTTGAGACACGTG
CAGGGGAAAAAATGGAAGGAGATTATAGACCGTTTACCGTGGAAAAAGCTAGCGCAACTT
GTCCAATGGAATCAATTACACTGGACTGAGCGCCGGGCGAACCCACCTCCACTGTCCAAG
CATTGGTCGAGTACAGAGCGAGAGACTCTTCATGACCTCAAGGACCAACGCGACCTTACA
TGGCATGCAGTCCGTGCAAGGTTGCCTGGACGATCTCTCGCGGAGATAGAATTTGAACTC
TTGAGACTCTGGGTGGGTGATGATGTGTGGAACACTGAACAACAGGATGAGACTGCAGCA
TCTTTCAGTATGGATNNN
>Anov
---ATGATGGAGAGACCCCTCAAGAGACCTCGATTATTCTTTGCTACCGGCGCAGATGAC
GAGCCAGGCGATATAGACCTACAAGAAGCGCGCGCGCAAAACGATCAGCGCCTCAAATCG
ATCTTCGAGGGCATTTTCGAAAAATACGGTAAAGACTTTACGGATGTGGGAGATGAGATC
GATTTACAAACTGGAAAGATAGTGGTGAATAATGGACATATCCAGGGAATGGAAGATGAG
GACGATACTGGCGAAAAAGGCCGGTGGCTGTTTGACACGGAAGAATCCGCACCCGATGAC
GCAGCTACGGTGCACAATATCTCTCAATATTCGGAAACAGGGGCTGATGGTGATCTTCTG
AGAGAGGATAACACTTATCTTCAACACTCACAAGCAGCAACGCAGCTTCAAGCCGGGCCA
GACCTCGATGGACCTTGGGAGAGCAGAGAAAATGAGGCGTTGATCGCCGAGTCAGATATC
GACGAAGATAGGTCGAGTGTGGACTCTTTGTTGGATACAGCACTAAGTGTCCAGAACGGC
CCGGACGATCCCGTTCGGCGAAAAAACCTGATGGATACAGACGAGCCCGTCACAAAAAAA
GCCCAACCTACGGCTGAGACATCCACCCAATCCCAGATCCTGCAAAAACACAGCTCTATA
GAAGCGGTGGATTCAGTGTGGCGCGTCCCTGAAGTTGGTGGTAAATTCTCTACGCCTCCA
TTTAGCAGATCACGACCAACGGTTCCTTTCAATGTCGTACGGTCCGCATCTCCACCCGGA
GCAGGCTCTATCTGGGCACTGCCCGGGACGTCCAGGCGTAATACCGACATTACGAAAAGG
AGATCTGCAAAGAAACATGAAACCAGCGCTCGCAAGTGGAAGCCTCAATCTAGTCCGATT
ATGTGCGACTGGTCTTTCGCACAGGCACCGGATGGAAACGAATCCGACGACCCCTTACAG
GAAAACTATCAGCCGTCGCCTACGCCGAAAGGGGGGCTTAAAATTAGAGGCAAACGACTC
GGATCGGATACTCCAAGTCGCAGGAAGGACCTAGTTGATAATTGCGAGATGTCTCTTTTG
CAGGATGACCATGTCACTCGGCTCCGCCAGACTTCACTCAACTCCGCGGAAAACCAGCGC
AACACTACGGAATCAACCAATCAACCACAGACCACCGTTGACAATCTGGCTTTGGATACG
CAGCTTGAAACCAAGAGCGACACTAATATTCATGATCTCTCGCCTGAAACCACACAGGAC
TCAAAAATCACACCGATTGGGTATCAATCCAAGCCCGAGAACTCCACTAGCCCAAGCAAG
CGTGCCAGAACGACTATTACACCAGATGAAGCTAGGCTGATTGTGGTTTTGAGACACGTG
CAGGGGAAAAAATGGAAGGAGATTATAGACCGTTTACCGTGGAAAAAGCTAGCGCAACTT
GTCCAATGGAATCAATTACACTGGACTGAGCGCCGGGCGAACCCACCTCCACTGTCCAAG
CATTGGTCGAGTACAGAGCGAGAGTCTCTTCATGACCTCAAGGACCAACGCGACCTTACA
TGGCATGCAGTCCGCGCAAGGTTGCCTGGACGATCTATCGCGGAGATAGAATTTGAACTC
TTGAGACTCTGGGTGGGTGATAAAGTGTGGAACACCGAACAACAGGATGAGACTGCAGCA
TCTTTCAGTATGGATNNN
>Aser
---ATGATGGAGAGACCCCTCAAGAGACCTCGATTATTCTTTGCTACCGGCGCAGATGAC
GAGCCAGGCGATATAGACCTACAAGAAGCGCGCGCGCAAAACGATCAGCGCCTCAAATCG
ATCTTCGAGGGCATTTTCGAAAAATACGGCAAAGACTTTACGGATGTGGGAGATGAGATT
GATTTACAAACTGGAAAGATAGTGGTGAATAATGGACATATCCAGGGAATGGAAGATGAG
GACGATACTGGCGAAAAAGGCCGGTGGCTGTTTGACACGGAAGAATCCGCACCCGATGAC
GCAGCTACGGTGCACAATATCTCTCAATATTCGGAAACAGGGGCCGATGGTGATCTTCTG
AAAGAGGATAACACTTATCTTCAACACTCACAAGAAGCAACGCAGCTTCAAGTCGGGCCA
GACCTCGATGGACCTTGGGAGAGCAGAGAGTGTGAGGCGTTGATCGCCGAGTCAGATATC
GACGAAGAAAGGTCGAGTGTGGACTCTTTGTTGGATACAGCACTAAGTGTCCAGAACGTC
CCGGACGATCCCGTTCGGCGAAAAACCCTGATGGATACAGACGAGCCCGTCACAAAAAAA
GCAAAACCTACGGCTGAGACATCCACCCAATCCCAAATCCTGCAGAAACACAGCTCTATA
GAAGAGGTGGATTCAGTGTGGCGCGTCCCTGAAATTAAAGGTAAATTCTCTACGCCTCCA
TCTAGCAGATCACGACCAACGGTTCCTTTCAATGTCGTACGGTCCGCATCTCCACCCGGA
GCAGGCTCTATCTGGGCACTGCCCGGGACGTCCAGGCGTAATACCGACATTACGAAAAGG
AGATCTGCAAAGAAACATGAAACCAGCGCTCGCAAGTGGAAGCCTCAATCTAGTCCGATT
ATGTGCGACTGGTCTTTCGCACAGGCACCGGATGGAAACGAATCCGACGACCCCTTACAG
GAAAACTATCAGCCGTCGCCTACGCCGAAAGGGGTGCTAAAAATTAGAGGCAAACGACTC
GGATCGGATACTCCGAGTCGCAGGAAGGACCTAGTTGATAATTGCGAGATGTCTCTTTTG
CAGGATGGTCATGTCACTCGGCTCCGCCAGACTTCACTCAACTCCGCGGAAGACCAGCGC
AACACTACGGAATCAACCAATCAACCACAGACCACCGTTGACAATTTGGCTTTGGATACG
CAGCTTGAAACCAAGAGCGACACTACTATTCATGATCTCTCGCCTGAAACCACACAGGAC
TCAAAAATCACACCGATTGGGTATCAATCCAAACCCCAGGACTCCACTAGCCCAAGCAAG
CGTGCCAGAACGACTATTACACCAGATGAAGCTAGGCTGATTGTGGTTTTGAGACACGTG
CAGGGGAAAAAATGGAAGGAGATTATAGACCGTTTACCGTGGAAAAAGCTAGCGCAACTT
GTCCAATGGAATCAATTACACTGGACTGAGCGCCGGGCGAACCCACCTCCACTGTCCAAG
CATTGGTCGAGTACAGAGCGAGAGACTCTTCATGACCTCAAGGACCAACGCGACCTTACA
TGGCATGCAGTCCGCGCAAGGTTGCCTGGACGATCTATCGCCGAGATAGAATTTGAACTC
TTGAGACTCTGGGTGGGTGATGATGTGTGGAACACCGAACAACAGGATGAGACTGCAGCA
TCTTTCAGTATGGATNNN

#aspergillus_hira
>Afla
ATGCATATCATAAAACCTGTTTGGCTGACGCACGGAGGTGAGAGGAAGGATTTCGAGGTT
TATAGTTGCGATGTGTCGCCCGATGGAAGTCGTTTAGTTACAGCTGCTGGAGATGGATAC
GTTCGGATATGGTCCACGGAAGCTATCTGCAATACCAATGACCCTGCGGTTGCCAGCAAG
CCGAAGCAGCTGGCGTCGATGAGCAACCACTCCGGTACGATTCATACAGTTCGGTTTTCG
CCAAACGGGAAGTACCTCGCATCAGGGGCGGATGATAAGATTGTTTGTATTTACACGCTG
GATACGAATCCTCCGTCGCATGCTACAACATTTGGGTCGAACGAGGCACCTCCTGTGGAA
AACTGGCGCACGGTCCGGCGACTGATAGGCCACGATAATGACGTTCAAGACTTGGGCTGG
TCCTACGACTCTTCTATCCTGGTGTCTGTCGGATTGGATTCTAAGGTGGTAGTGTGGTCA
GGGCATACATTTGAGAAGCTGAAGACGATTTCCATACATCAGTCTCATGTCAAAGGGATA
ACTTTCGATCCAGCTAACAAGTATTTTGCTACGGCCAGCGATGATCGCACTGTCCGAATC
TTTCGTTTTACCTCTCCTGCCCCGAACTCGACCGCTCATGACCAGATGAACAATTTCGTC
CTTGAACAGACCATCTCCGCGCCTTTCGCCAACTCCCCTCTCACTGCTTATTTCCGTCGA
TGTTCATGGTCGCCCGATGGTATGCACATCGCCGCTGCAAATGCCGTCAATGGACCGGTC
AGTTCCGTCGCGATAATCAACCGTGGGTCCTGGGATGGGGACATAAACCTGATCGGACAT
GAAGCTCCTGTGGAAGTGTGTGCCTTTTCCCCCCGACTGTACGCCAGTCAGCCGGTCGAC
AAACAAGCGATGGATAATCAACATGGCGCACAAAACCTAGTGACCGTCATTGCTTGTGCG
GGAGGAGATAAATCCCTAAGCATCTGGATCACCAGTAACCCCAGGCCGATTGTGGTTGCT
CAGGAGCTTGCCGCCAAATCTCTATCTGATCTGGCTTGGAGTCCCGACGGAAAATGTCTT
TACGCAACGGCACTGGATGGCACGATACTCGCAGTCCGGTTCGAGGACGGTGATTTGGGA
TACGCAACGGCTATGGAGGAGAATGAGAAGTCGCTTACCAAATTTGGGACCAACAGAAAG
GGCGCCGGCATCACAGAGACTCCAGATGGATTGCTGCTTGAGGAGAAGAGCAAGGCTGGT
GAGATCAAGGGTGTCGAAGGGCGAATGGGTGCCCTGATGGGCGATGACCAGGCCGATAAT
ATAACCAACGAAAAGCCCGCACCTCTACCTTCTAATGCCCCAACCCCAGCACGGCCATCG
TCTCCGGCCCCAGATGCACAGAAGAGCCAGCCCAACGGGACCGCAACGCCATCGGCCCCA
GAGCCGGAGAAGCCTGACCCGTATCAAGCAAAACTTGAAAGACTGAAGCAACGTCCTACA
TACACCAAGGACGGCAAGAAGCGTATTGCCCCGCTTTTGGTGTCCGGTGCAGGTGCAGCT
GAGTCCTCCCTGCCTCAGGCCCGCTTGATGGCCTCGGTTAGCAACCAGGTGAAGGCCGAT
ACACCCCAGTCTATTGTCGATCTCTCTAAGCCCTTCGACGGTTTACCGAAGGGGGGCCTT
GCCACTCTGCTCTTTGGGAATAAGCGCAAGCTCGCGCAGCTGGAGGAAGACGATGATGGG
CATGTAGAAAAGCGTGTCGCATTGGCAAGTCAGAATGGTGCTACCCCTCTTCTTACGAAC
ACCCCAGATGGCCTTCTCCCTGCACGACCGCAACCCGCTCCCACCGGTCAACAACCGACA
CCAGAGTTTATTCGACCTGCGGTGACGAATCCTTGTATGGCCATGAGCCAGGTACGACTA
GCCGTACCCAAGGTCCGAAACCAGATACTCCGAGCCATTGATCCTAATGGGAAGCCGACT
GAACCACCAAGTGCGTCGGGAGAGTCCAGCAAATCCCGCGTTGATGTTGTCTTTGAAGCT
CGCAACCCGTCAGCCGCTAGCTTGACCGGCCGCGCAGTAGACCGGGAGCCGGTGCGGCTC
ACACTCTTCCGGGGTGAACAGCCCCTGTGGCAGGATTTCCTTCCACGAACGGTCCTACTC
GTGACGGGCAACCAGAGCATGTGGGCTGCGGCCTGTGAAGACGGATCAGTTTACATCTGG
ACCCCAGCTGGTCGTCGTCTTGTCAGTGCGCTCGTGCTTGAGGCGCAGCCGGTGATCTTA
GAATGCAATGGGCCATGGATCCTCTGTATATCAGCCGTTGGGATGTGCTATGTTTGGAAT
GTCAAACATCTCTCCTCGCCTCATCCGCCTGTTTCCCTTCAGCCCGCACTGGATGCGGCA
ATCCACACACTGGGCGCACACCCGTCAGCCGCGCCGGCAATCACTAACGCACGGATCAAT
TCCGAAGGCCGAATAGTGGTCGCCATGTCGAATGGAGAGGGTTACTCCTATTCGCCTTCC
ATGTTTACATGGCAGCGGATTTCAGAGCCTTGGTGGGCTGTCGGCAGTCAGTACTGGAAC
ACTACCGAAGCGCCGGTGGGCAACCTCCAGACCGCTGATGCGCAAAAAGACAAGGACGCA
AAGGCTGCTGTATCAGCTGGAATTATCCCATTCTTGGAACGCAACACGACCAGCGAGACG
CTACTCCGCGGACGAGCATACTTCCTCCAACGGTTGATCAAGGTTCTTCTCTCCCGCGAA
GGCTACGAGAGTTTCGAATCGAGCGTATCTATTGCCCATCTGGAAAACAGACTTGCGGCG
GCATTGTCCCTCGGAGCCAAGGAGGAGTTTCGGCTGTACCTCTCGATGTATGCTAAACGT
ATTGGAGCAGAAGGTCTCAAGATGAAGGTCGAAGAATTGCTAAAGGGCTTAATTGGTGGG
TTGTTTGAGGAAGACGAGGCCGGAACTGCCCAGCGCCTACAGGAAAACGAACAAGAAGAC
CGGAACTGGCGAGAAAGTTCAGAGACCCTCTGTGGCTGGCCGCGAGAGGTGTTATTGAAG
GAGGTCATTCTGGCACTGGGCAAACACCGAGACCTCCAGCGGGTAACGGTACCATATGCC
AAGCTACTGGGAGTTGTAGATGGCGAGTCGGATGTGGGCGATGCCATGGAAACANNN
>Aory
ATGCATATCATAAAACCTGTTTGGCTGACGCACGGAGGTGAGAGGAAGGATTTCGAGGTT
TATAGTTGCGATGTGTCGCCCGATGGAAGTCGTTTAGTTACAGCTGCTGGAGATGGATAC
GTTCGGATATGGTCCACGGAAGCTATCTGCAATACCAATGACCCTGCGGTTGCCAGCAAG
CCGAAGCAGCTGGCGTCGATGAGCAACCACTCCGGTACGATTCATACAGTTCGGTTTTCG
CCAAACGGGAAGTACCTCGCATCAGGGGCGGATGATAAGATTGTTTGTATTTACACGCTG
GATACGAATCCTCCGTCGCATGCTACAACATTTGGGTCGAACGAGGCACCTCCTGTGGAA
AACTGGCGCACGGTCCGGCGACTGATAGGCCACGATAATGACGTTCAAGACTTGGGCTGG
TCCTACGACTCTTCTATCCTGGTGTCTGTCGGATTGGATTCTAAGGTGGTAGTGTGGTCA
GGGCATACATTTGAGAAGCTGAAGACGATTTCCATACATCAGTCTCATGTCAAAGGGATA
ACTTTCGATCCAGCTAACAAGTATTTTGCTACGGCCAGCGATGATCGCACTGTCCGAATC
TTTCGTTTTACCTCTCCTGCCCCGAACTCGACCGCTCATGACCAGATGAACAATTTCGTC
CTTGAACAGACCATCTCCGCGCCTTTCGCCAACTCCCCTCTCACTGCTTATTTCCGTCGA
TGTTCATGGTCGCCCGATGGTATGCACATCGCCGCTGCAAATGCCGTCAATGGACCGGTC
AGTTCCGTCGCGATAATCAACCGTGGGTCCTGGGATGGGGACATAAACCTGATCGGACAT
GAAGCTCCTGTGGAAGTGTGTGCCTTTTCCCCCCGACTGTACGCCAGTCAGCCGGTCGAC
AAACAAGCGATGGATAATCAACATGGCGCACAAAACCTAGTGACCGTCATTGCTTGTGCG
GGAGGAGATAAATCCCTAAGCATCTGGATCACCAGTAACCCCAGGCCGATTGTGGTTGCT
CAGGAGCTTGCCGCCAAATCTCTATCTGATCTGGCTTGGAGTCCCGACGGAAAATGTCTT
TACGCAACGGCACTGGATGGCACGATACTCGCAGTCCGGTTCGAGGACGGTGATTTGGGA
TACGCAACGGCTATGGAGGAGAATGAGAAGTCGCTTACCAAATTTGGGACCAACAGAAAG
GGCGCCGGCATCACAGAGACTCCAGATGGATTGCTGCTTGAGGAGAAGAGCAAGGCTGGT
GAGATCAAGGGTGTCGAAGGGCGAATGGGTGCCCTGATGGGCGATGACCAGGCCGATAAT
ATAACCAACGAAAAGCCCGCACTTCTACCTTCTAATGCCCCAACCCCAGCACGGCCATCG
TCTCCGGCCCCAGATGCACAGAAGAGCCAGCCCAACGGGACCGCAACGCCATCGGCCCCA
GAGCCGGAGAAGCCTGACCCGTATCAAGCAAAACTTGAAAGACTGAAGCAACGTCCTACA
TACACCAAGGACGGCAAGAAGCGTATTGCCCCGCTTTTGGTGTCCGGTGCAGGTGCAGCT
GAGTCCTCCCTGCCTCAGGCCCGCTTGATGGCCTCGGTTAGCAACCAGGTGAAGGCCGAT
ACACCCCAGTCTATTGTCGATCTCTCTAAGCCCTTCGACGGTTTACCGAAGGGGGGCCTT
GCCACTCTGCTCTTTGGGAATAAGCGCAAGCTCGCGCAGCTGGAGGAAGACGATGATGGG
CATGTAGAAAAGCGTGTCGCATTGGCAAGTCAGAATGGTGCTACCCCTCTTCTTACGAAC
ACCCCAGATGGCCTTCTCCCTGCACGACCGCAACCCGCTCCCACCGGTCAACAACCGACA
CCAGAGTTTATTCGACCTGCGGTGACGAATCCTTGTATGGCCATGAGCCAGGTACGACTA
GCCGTACCCAAGGTCCGAAACCAGATACTCCGAGCCATTGACCCTAATGGGAAGCCGACT
GAACCACCAAGTGCGTCGGGAGAGTCCAGCAAATCCCGCGTTGATGTTGTCTTTGAAGCT
CGCAACCCGTCAGCCGCTAGCTTGACCGGCCGCGCAGTAGACCGGGAGCCGGTGCGGCTC
ACACTCTTCCGGGGTGAACAGCCCCTGTGGCAGGATTTCCTTCCACGAACGGTCCTACTC
GTGACGGGCAACCAGAGCATGTGGGCTGCGGCCTGTGAAGACGGATCAGTTTACATCTGG
ACCCCAGCTGGTCGTCGTCTTGTCAGTGCGCTCGTGCTTGAGGCGCAGCCGGTGATCTTA
GAATGCAATGGGCCATGGATCCTCTGTATATCAGCCGTTGGGATGTGCTATGTTTGGAAT
GTCAAACATCTCTCCTCGCCTCATCCGCCTGTTTCCCTTCAGCCCGCACTGGATGCGGCA
ATCCACACACTGGGCGCACACCCGTCAGCCGCGCCGGCAATCACTAACGCACGGATCAAT
TCCGAAGGCCGAATAGTGGTCGCCATGTCGAATGGAGAGGGTTACTCCTATTCGCCTTCC
ATGTTTACATGGCAGCGGATTTCAGAGCCTTGGTGGGCTGTCGGCAGTCAGTACTGGAAC
ACTACCGAAGCGCCGGTGGGCAACCTCCAGACCGCTGATGCGCAAAAAGACAAGGACGCA
AAGGCTGCTGTATCAGCTGGAATTATCCCATTCTTGGAACGCAACACGACCAGCGAGACG
CTACTCCGCGGACGAGCATACTTCCTCCAACGGTTGATCAAGGTTCTTCTCTCCCGCGAA
GGCTACGAGAGTTTCGAATCGAGCGTATCTATTGCCCATCTGGAAAACAGACTTGCGGCG
GCATTGTCCCTCGGAGCCAAGGAGGAGTTTCGGCTGTACCTCTCGATGTATGCTAAACGT
ATTGGAGCAGAAGGTCTCAAGATGAAGGTCGAAGAATTGCTAAAGGGCTTAATTGGTGGG
TTGTTTGAGGAAGACGAGGCCGGAACTGCCCAGCGCCTACAGGAAAACGAACAAGAAGAC
CGGAACTGGCGAGAAAGTTCAGAGACCCTCTGTGGCTGGCCGCGAGAGGTGTTATTGAAG
GAGGTCATTCTGGCACTGGGCAAACACCGAGACCTCCAGCGGGTAACGGTACCATATGCC
AAGCTACTGGGAGTTGTAGATGGCGAGTCGGATGTGGGCGATGCCATGGAAACANNN
>Amin
ATGCATATCATAAAACCTGTTTGGTTGACGCACGGAGGTGAGAGGAAGGATTTCGAGGTT
TATAGTTGCGATGTGTCGCCCGATGGAAGTCGTTTAGTTACAGCTGCTGGAGATGGATAC
GTTCGGATATGGTCCACGGAAGCTATCTGCAATACCAATGACCCTGCGGTTGCCAGCAAG
CCGAAGCAGCTGGCGTCGATGAGCAACCACTCCGGCACGATTCATACAGTTCGGTTTTCG
CCAAACGGGAAGTACCTCGCATCAGGGGCGGATGATAAGATTGTTTGTATTTACACGCTG
GATACGAATCCTCCGTCGCATGCTACAACATTTGGGTCGAACGAGGCACCTCCTGTGGAA
AACTGGCGCACGGTCCGACGACTGATAGGCCACGATAATGACGTTCAAGACTTGGGCTGG
TCCTATGACTCTTCTATCCTGGTGTCTGTCGGATTGGATTCTAAGGTGGTAGTGTGGTCA
GGGCATACATTTGAGAAGCTGAAGACGATTTCCATACATCAGAGTCATGTCAAAGGGATA
ACTTTCGATCCAGCTAACAAGTATTTTGCTACGGCCAGCGACGATCGCACCGTCCGAATC
TTCCGTTTTACCTCTCCTGCCCCGAACTCGACCGCTCATGACCAGATGAACAATTTCGTC
CTTGAACAGACCATCTCCACGCCTTTCGCCAACTCCCCTCTCACTGCTTATTTCCGTCGA
TGTTCATGGTCGCCCGATGGTATGCACATCGCCGCTGCAAATGCCGTCAATGGACCGGTC
AGTTCCGTCGCGATAATCAACCGTGGGTCCTGGGATGGGGACATAAACCTGATCGGACAT
GAAGCTCCTGTGGAAGTGTGTGCCTTTTCCCCCCGACTGTACGCCAGTCAGCCGGTCGAC
AAACAAGCGATGGATAATCAACATGGCGCACAAAACCTAGTGACCGTCATTGCTTGTGCG
GGAGGAGATAAATCCCTAAGCATCTGGATCACCAGTAACCCCAGGCCGATTGTGGTTGCT
CAGGAGCTTGCCGCCAAATCTCTATCTGATCTGGCTTGGAGTCCCGACGGAAAATGTCTT
TACGCAACGGCACTGGATGGCACGATACTCGCAGTCCGGTTCGAGGACGGTGATTTGGGA
TACGCAACGGCTATGGAGGAGAATGAGAAGTCGCTTACCAAATTTGGGACCAACAGAAAG
GGCGCCGGCATCACGGAGACTCCAGATGGATTGCTGCTTGAGGAGAAGAGCAAGGCTGGT
GAGATCAAGGGTGTCGAAGGGCGAATGGGTGCCCTGATGGGCGATGACCAGGCCGATAAT
ATAACCAACGAAAAGCCCGCACCTCTACCTTCTAATGCCCCAACCCCAGCACGGCCATCG
TCTCCGGCCCCAGATGCACAGAAGAGCCAGCCCAACGGGACCGCAACGCCATCGGCCCCA
GAGCCGGAGAAGCCTGACCCGTATCAAGCAAAACTTGAAAGACTGAAGCAACGTCCTACA
TACACCAAGGACGGCAAGAAGCGTATTGCTCCGCTTTTGGTGTCCGGTGCAGGTGCAGCT
GAGTCCTCCCTGCCTCAAGCCCGTTTGATGGCCTCGGTTAGCAACCAGGTGAAGGCCGAT
ACGCCCCAGTCTATTGTCGATCTCTCTAAGCCCTTCGACGGTTTACCGAAGGGAGGCCTT
GCCACCCTGCTCTTTGGGAATAAGCGGAAGCTCGCGCAGCTGGAGGAAGACGATGATGGG
CATGTAGAAAAGCGTGTCGCATTGGCAAGTCAGAATGGTGCTACCCCTCTTCTTACGAAC
ACCCCAGATGGCCTTCTACCTGCACGACCGCAACCCGCTCCCACCGGTCAACAACCGACA
CCAGAGTTTATTCGACCTGCGGTGACGAATCCTTGTATGGCCATGAGCCAGGTACGACTA
GCCGTGCCCAAGGTCCGAAACCAGATACTCCGAGCCATTGATCCTAATGGGAAGCCGACT
GAACCACCAAATGCGTCGGGAGAGTCCAGCAAATCCCGCGTTGATGTTGTCTTTGAAGCT
CGCAACCCGTCAGCCGCTAGCTTGACCGGCCGCGCAGTAGACCGGGAGCCGGTGCGGCTC
ACACTCTTCCGAGGTGAGCAGCCCCTGTGGCAGGATTTCCTTCCACGGACGGTCCTCCTC
GTGACGGGCAACCAGAGCATGTGGGCTGCGGCCTGTGAAGACGGATCAGTCTACATCTGG
ACCCCTGCCGGTCGTCGTCTTGTCAGTGCGCTCGTGCTCGAGGCACAACCGGTGATCTTA
GAATGCAATGGGCCATGGATCCTCTGTATATCAGCCGTTGGGATGTGCTATGTTTGGAAT
GTCAAACACCTCTCCTCGCCTCATCCGCCTGTTTCCCTTCAGCCCGCACTGGATGCGGCA
ATCCACACACTGGGCGCACACCCGTCAGCCGCGCCGGCAATCACTAACGCACGGATCAAT
TCCGAAGGCCGAATAGTGGTCGCCATGTCGAATGGAGAGGGTTACTCCTATTCGCCTTCC
ATGTTTACGTGGCAGCGGATTTCAGAGCCTTGGTGGGCTGTCGGCAGTCAGTACTGGAAC
ACTACCGAAGCGCCGGTGGGCAACCTCCAGACCGCTGATGCGCAAAAAGACAAGGACGCA
AAGGCTGCTGTATCAGCTGGAATTATCCCATTCTTGGAACGCAACACGACCAGCGAGACG
CTACTCCGTGGACGAGCATACTTCCTCCAACGGTTGATCAAGGTTCTTCTCTCCCGCGAA
GGCTACGAGAGTTTCGAATCGAGCGTATCTATTGCCCATCTGGAAAACAGACTTGCGGCG
GCATTGTCCCTCGGAGCCAAGGAGGAGTTCCGGCTGTACCTCTCGATGTACGCTAAACGT
ATTGGAGCAGAAGGTCTCAAGATGAAGGTCGAGGAATTGCTAAAGGGCTTAATTGGTGGG
CTATTTGAAGAAGACGAGGCCGGAACTGCCCAGCGCCTACAGGAAAACGAACAAGAAGAC
CGGAATTGGCGAGAAAGTTCAGAGACCCTCTGTGGCTGGCCGCGAGAGGTGTTGTTGAAG
GAGGTCATTCTGGCACTGGGCAAACACCGAGATCTCCAGCGGGTAACGGTACCATATGCC
AAGCTACTAGGAGTTGTAGATGGCGAGTCGGATGTAGGCGATGCCATGGAAACANNN
>Aara
ATGCATATCATAAAACCTGTTTGGTTGACGCACGGAGGTGAGAGGAAGGATTTCGAGGTT
TATAGTTGCGATGTGTCGCCCGATGGAAGTCGTTTAGTTACAGCTGCTGGAGATGGATAC
GTTCGGATATGGTCGACGGAAGCTATCTGCAATACCGATGACCCTGCGGTTGCTAGCAAG
CCGAAACAGCTGGCGTCGATGAGCAACCACTCTGGCACGATTCATACAGTTCGGTTTTCG
CCGAACGGGAAGTACCTCGCATCAGGGGCGGATGATAAGATTGTTTGTATTTACACGCTG
GATGCGAATCCTCCGTCGCATGCTACAACATTTGGGTCGAACGAGGCACCTCCTGTGGAA
AACTGGCGCACGGTCCGGCGACTGATAGGCCACGATAATGACGTTCAAGATTTGGGCTGG
TCCTACGACTCTTCTATCCTGGTGTCGGTCGGATTGGATTCTAAGGTGGTAGTGTGGTCA
GGGCATACATTTGAAAAGCTGAAGACGATTTCCATACATCAGAGTCATGTCAAAGGGATA
ACTTTCGATCCAGCTAACAAGTATTTTGCTACGGCTAGCGACGATCGCACCGTCCGAATT
TTTCGATTTACCTCTCCTGCTCCGAACTCGACCGCTCATGACCAGATGAACAATTTCGTC
CTTGAACAGACCATCTCCGCGCCTTTCGCCAACTCCCCTCTAACTGCTTATTTCCGTCGA
TGTTCATGGTCGCCGGATGGTATGCACATCGCCGCTGCAAATGCCGTCAATGGACCGGTC
AGTTCCGTCGCGATAATCAACCGTGGGTCCTGGGATGGGGACATAAACCTGATCGGACAT
GAAGCTCCTGTGGAAGTGTGTGCCTTTTCCCCGCGGCTGTACGCCAGTCAGCCGGTCGAC
AAACAAGCGATGGATAATCAGCATGGAGCACAAAACCTAGTGACCGTCATTGCTTGTGCG
GGAGGAGATAAATCCCTAAGCATCTGGATCACCAGTAACCCCAGGCCGATTGTGGTTGCT
CAGGAGCTTGCCGCCAAATCTCTATCTGATCTGGCTTGGAGTCCCGACGGAAAATGTCTT
TACGCAACGGCACTGGATGGCACGATACTCGCAGTCCGGTTCGAGGACGGTGATTTGGGA
TACGCAACGGCTATGGAGGAGAATGAGAAGTCGCTGACCAAATTTGGTACCAACAGAAAG
GGCGCCGGCATCACAGAGACTCCAGACGGATTGCTGCTTGAGGAGAAGAGTAAGGCTGGT
GAGATTAAAGATGTCGAAGGGCGAATGGGTGCCTTGATGGGCGATGACCAGGCCGATAAT
ATAACCAACGGAAAGCCCGCACCTCTCCCTTCTAATGCCCCAACCCCAGCACGGCCCTCG
TCTCCGGCCCCAGATGCACAAAAGAGCCAGCCCAACGGGACCGCAACGCCGTCGGCCCCA
GAGCCGGAGAAGCCTGACCCGTATCAGGCAAAACTTGAAAGACTGAAGCAACGTCCTACA
TACACCAAGGACGGCAAGAAGCGTATTGCCCCGCTTTTGGTGTCCGGTGCAGGTGCAGCT
GAGTCCTCTCTGCCCCAAGCCCGTTTGATGGCCTCGGTTAGCAACCAAGTGAAGGCCGAT
ACACCTCAGTCTATTGTCGATCTCTCTAAGCCCTTCGACGGTTTACCGAAGGGGGGCCTT
GCCACCCTGCTCTTTGGGAACAAGCGCAAGCTCGCGCAGCTGGAGGAAGACGATGATGGA
CATGTAGAAAAGCGCGTCGCATTGGCAAGTCAGAATGGTGCTACCCCTCTTCTTACGAAC
ACCCCAGATGGCCTTCTCCCTGCCCGACCGCAACCCGCTCCCACCGGTCAACAACCGACA
CCAGAGTTTATTCGACCTGCGGTGACGAATCCTTGTATGGCCATGAGCCAGGTACGACTA
GCCGTGCCCAAAGTCCGAAACCAGATACTCCGAGCCATTGATCCTAATGGGAAACCAACT
GAACCACCAAGTGCGTCGGGAGAGTCCAGCAAATCCCGCGTTGATGTTGTCTTCGAAGCT
CGCAACCCGTCAGCCGCTAGCTTGACCGGCCGCGCAGTAGACCGGGAGCCGGTGCGGCTC
ACACTCTTCCGAGGTGAGCAGCCCCTGTGGCAGGATTTCCTTCCACGGACGGTCCTCCTC
GTGACGGGCAACCAGAGCATGTGGGCTGCGGCCTGTGAAGACGGATCAGTCTACATCTGG
ACCCCTGCCGGTCGTCGTCTTGTCAGTGCGCTTGTGCTCGAGGCACAACCTGTAATCTTA
GAATGCAATGGGCCATGGATCCTCTGTATATCAGCCGTTGGGATGTGCTATGTTTGGAAT
GTCAAACACCTCTCTTCGCCCCATCCACCTGTTTCTCTTCAGCCCGCACTGGATGCGGCA
ATCCACACGCTGGGCGCACATCCCTCGGCCGCGCCGGCAATCACTAATGCACGGATCAAT
TCCGAAGGCCGAATAGTGGTTGCCATGTCGAATGGAGAGGGTTACTCTTATTCGCCTTCT
ATGTTTACATGGCAGCGGATTTCAGAGCCCTGGTGGGCTGTTGGCAGTCAATATTGGAAC
ACTACCGAAGCACCGGTGGGCAACCTCCAGACCGCTGATGCGCAAAAAGACAAGGACGCA
AAGGCTGCTGTGTCAGCTGGAATCATCCCATTCTTGGAACGCAACACGACCAGCGAGACG
CTACTCCGCGGACGAGCATACTTCCTCCAACGGTTGATCAAGGTTCTTCTCTCCCGCGAA
GGCTACGAGAGTTTCGAATCGAGCGTATCTATTGCCCATCTGGAAAACAGACTTGCGGCG
GCATTGTCCCTCGGAGCCAAGGAGGAGTTCCGGCTGTATCTCTCGATGTACGCTAAACGT
ATTGGAGCAGAAGGTCTCAAGATGAAGGTGGAGGAATTGCTCAAGGGCTTAATTGGTGGG
TTATTTGAGGAAGACGAGGCCGGAACTTCCCAGCGCCTACAGGAAAACGAACAAGAAGAC
CGGAACTGGCGAGAAAGTTCAGAGACCCTCTGTGGCTGGCCGCGAGAGGTGTTATTGAAG
GAGGTCATTCTGGCACTGGGCAAACACCGAGATCTCCAGCGGGTAACGGTACCATATGCC
AAGCTACTGGGAGTTGTAGATGGCGAGTCGGATGTGGGCGATGCCATGGAAACANNN
>Apar
ATGCATATCATAAAACCTGTTTGGTTGACGCACGGAGGTGAGAGGAAGGATTTCGAGGTT
TATAGTTGCGATGTGTCGCCCGATGGAAGTCGTTTAGTTACAGCTGCTGGAGATGGATAC
GTTCGGATATGGTCGACGGAAGCTATCTGCAATACCGATGACCCTGCGGTTGCCAGCAAG
CCGAAACAGCTGGCGTCGATGAGCAACCACTCCGGCACGATTCATACAGTTCGGTTTTCG
CCAAACGGGAAGTACCTCGCATCAGGGGCGGATGATAAGATTGTTTGTATTTACACGCTG
GATGCGAATCCTCCGTCGCATGCTACAACATTTGGGTCGAACGAGGCACCTCCTGTGGAA
AACTGGCGCACGGTCCGGCGACTGATAGGCCACGATAATGACGTTCAAGATTTGGGCTGG
TCATACGACTCTTCTATCCTGGTGTCGGTCGGATTGGATTCTAAGGTGGTAGTGTGGTCA
GGGCATACATTTGAGAAGCTGAAGACGATTTCCATACATCAGAGTCATGTCAAAGGGATA
ACTTTCGATCCAGCTAACAAGTATTTTGCTACGGCTAGCGACGATCGCACTGTCCGAATC
TTTCGTTTTACCTCTCCTGCTCCGAACTCGACCGCTCATGACCAGATGAACAATTTCGTC
CTTGAACAGACCATCTCCGCGCCTTTCGCCAACTCCCCTCTAACTGCTTATTTCCGTCGA
TGTTCATGGTCGCCGGATGGTATGCACATCGCCGCTGCAAATGCCGTCAATGGACCGGTC
AGTTCCGTCGCGATAATCAACCGTGGGTCCTGGGATGGGGACATAAACCTGATCGGACAT
GAAGCTCCTGTAGAAGTGTGTGCCTTTTCCCCGCGGCTGTACGCCAGTCAGCCGGTCGAC
AAACAAGCGATGGATAATCAGCATGGAGCACAAAACCTAGTGACCGTCATTGCTTGTGCG
GGAGGAGATAAATCCCTAAGCATCTGGATCACCAGTAACCCCAGGCCGATTGTGGTTGCT
CAGGAGCTTGCCGCCAAATCTCTATCTGATCTGGCTTGGAGTCCGGACGGAAAATGTCTT
TACGCAACGGCACTGGATGGCACGATACTCGCAGTCCGGTTCGAGGACGGTGATTTGGGA
TACGCAACGGCTATGGAGGAGAATGAGAAGTCGCTGACCAAATTTGGTACCAACAGAAAG
GGCGCCGGCATCACAGAGACTCCAGACGGATTGCTGCTTGAGGAGAAGAGTAAGGCTGGT
GAGATTAAAGATGTCGAAGGGCGAATGGGTGCCTTGATGGGCGATGACCAGGCCGATAAT
ATAACCAACGGAAAGCCCGCACCTCTCCCTTCTAATGCCCCAACCCCAGCACGGCCATCG
TCTCCGGCCCCAGATGCACAAAAGAGCCAGCCCAACGGGACCGCAACGCCGTCGGCACCA
GAGCCGGAGAAGCCTGACCCGTATCAGGCAAAACTTGAAAGACTGAAGCAACGTCCTACA
TACACCAAGGACGGCAAGAAGCGTATTGCCCCGCTTTTGGTGTCCGGTGCAGGTGCAGCT
GAGTCCTCCCTGCCCCAAGCCCGTTTGATGGCCTCGGTTAGCAACCAAGTGAAGGCCGAT
ACACCTCAGTCTATTGTCGATCTCTCTAAGCCCTTCGACGGTTTACCGAAGGGGGGCCTT
GCCACCCTGCTCTTTGGGAATAAGCGCAAGCTCGCGCAGCTGGAGGAAGACGATGATGGA
CATGTAGAAAAGCGCGTCGCATTGGCAAGTCAGAATGGTGCTACCCCTCTTCTTACGAAC
ACCCCAGATGGCCTTCTCCCTGCCCGACCGCAACCCGCTCCCACCGGTCAACAACCGACA
CCAGAGTTTATTCGACCTGCGGTGACGAATCCTTGTATGGCCATGAGCCAGGTACGACTA
GCCGTGCCCAAAGTCCGAAACCAGATACTCCGAGCCATTGATCCTAATGGGAAACCAACT
GAACCACCAAGTGCGTCGGGAGAGTCCAGCAAATCCCGCGTTGATGTTGTCTTCGAAGCT
CGCAACCCGTCAGCCGCTAGCTTGACCGGCCGCGCAGTAGACCGGGAGCCGGTGCGGCTC
ACACTCTTCCGAGGTGAGCAGCCCCTGTGGCAGGATTTCCTTCCACGGACGGTCCTCCTC
GTGACGGGCAACCAGAGCATGTGGGCTGCGGCCTGTGAAGACGGATCAGTCTACATATGG
ACCCCTGCCGGTCGTCGTCTTGTCAGTGCGCTTGTGCTCGAGGCACAACCTGTAATCTTA
GAATGCAATGGGCCATGGATCCTCTGTATATCAGCCGTTGGGATGTGCTATGTTTGGAAT
GTCAAACACCTCTCTTCGCCCCATCCACCTGTTTCTCTTCAGCCCGCACTGGATGCGGCA
ATCCACACGCTGGGCGCACATCCCTCGGCCGCGCCGGCAATCACTAATGCACGGATCAAT
TCCGAAGGCCGAATAGTGGTTGCCATGTCGAATGGAGAGGGTTACTCTTATTCGCCTTCT
ATGTTTACATGGCAGCGGATTTCAGAGCCCTGGTGGGCTGTTGGCAGTCAATATTGGAAC
ACTACCGAAGCACCGGTGGGCAACCTCCAGACCGCTGATGCGCAAAAAGACAAGGACGCA
AAGACTGCTGTGTCAGCTGGAATCATCCCATTCTTGGAACGCAACACGACCAGCGAGACG
CTACTCCGCGGACGAGCATACTTCCTCCAACGGTTGATCAAGGTTCTTCTCTCCCGCGAA
GGCTACGAGAGTTTCGAATCGAGCGTATCTATTGCCCACCTGGAAAACAGACTTGCGGCG
GCATTGTCCCTCGGAGCCAAGGAGGAGTTCCGGCTGTACCTCTCGATGTACGCTAAACGT
ATTGGAGCAGAAGGTCTCAAGATGAAGGTCGAGGAATTGCTCAAGGGCTTAATTGGTGGG
TTATTTGAGGAAGACGAGGCCGGAACTTCCCAGCGCCTACAGGAAAACGAACAAGAAGAC
CGGAACTGGCGAGAAAGCTCAGAGACCCTCTGTGGCTGGCCGCGAGAGGTGTTATTGAAG
GAGGTCATTCTGGCACTGGGCAAACACCGAGATCTCCAGCGGGTAACGGTACCATATGCC
AAGCTACTGGGAGTTGTAGATGGTGAGTCGGATGTGGGCGATGCCATGGAAACANNN
>Aser
ATGCATATCATAAAACCTGTTTGGTTGACGCACGGAGGTGAGAGGAAGGATTTCGAGGTT
TATAGTTGCGATGTGTCGCCCGATGGAAGTCGTTTAGTTACAGCTGCTGGAGATGGATAC
GTTCGGATATGGTCGACGGAAGCTATCTGCAATACCGATGACGCTGCGGTTGCCAGCAAG
CCGAAACAGCTGGCGTCGATGAGCAACCACTCGGGCACGATTCATACAGTTCGGTTTTCG
CCAAACGGGAAGTACCTCGCATCAGGGGCGGATGATAAGATTGTTTGTATTTACACGCTG
GATGCGAATCCTCCGTCGCATGCTACAACATTTGGGTCGAACGAGGCACCTCCTGTGGAA
AACTGGCGCACGGTCCGGCGACTGATAGGCCACGATAATGACGTTCAAGATTTGGGCTGG
TCCTACGACTCTTCTATCCTGGTGTCTGTTGGATTGGATTCTAAGGTGGTAGTGTGGTCA
GGGCATACATTTGAGAAGCTGAAGACGATTTCCATACACCAGAGTCATGTCAAAGGGATA
ACTTTCGATCCAGCTAACAAGTATTTTGCTACGGCCAGCGATGATCGCACCGTCCGAATC
TTCCGTTTTACCTCTCCTGCCCCAAACTCGACCGCTCATGACCAGATGAACAATTTCGTC
CTTGAACAGACCATCTCCGCGCCTTTCGCTAACTCCCCTCTAACTGCTTATTTCCGTCGA
TGTTCATGGTCGCCGGATGGTATGCACATCGCCGCTGCAAATGCTGTCAATGGACCGGTC
AGTTCCGTCGCGATAATTAACCGTGGGTCCTGGGATGGGGACATAAACCTGATCGGACAT
GAAGCTCCTGTGGAAGTGTGTGCCTTTTCCCCGCGGCTGTACGCCAGTCAGCCGGTCGAC
AAACAAGCGATGGATAATCAGCATGGCGCACAAAACCTAGTGACCGTCATTGCTTGTGCG
GGGGGAGATAAATCCCTAAGCATCTGGATCACCAGTAACCCTAGGCCGATTGTGGTTGCT
CAGGAGCTTGCCGCCAAATCTCTATCTGATCTGGCTTGGAGTCCCGACGGAAAATGTCTT
TACGCAACGGCACTGGATGGCACGATACTCGCAGTCCGGTTCGAGGACGGTGATTTGGGA
TACGCAACGGCTATGGAGGAGAATGAGAAGTCGCTTACCAAATTTGGTACCAACAGAAAG
GGCGCCGGCATCACAGAGACTCCAGACGGATTGCTGCTTGAGGAGAAGAGTAAGGCTGGT
GAGATTAAAGATGTCGAAGGGAGAATGGGTGCCTTGATGGGCGATGACCAGGCCGATAAT
ATAACCAACGGAAAGCCCGCACCTCTCCCTTCTAATGCCCCAACCCCAGCACGGCCATCG
TCTCCGGCCCCAGATGCACAAAAGAGCCAGCCCAACGGGACCGCAACGCCGTCGGCCCCA
GAGCCGGAGAAGCCTGACCCGTATCAAGCAAAACTTGAAAGACTGAAGCAACGTCCTACA
TACACCAAGGACGGCAAGAAGCGTATTGCCCCGCTTTTGGTGTCCGGTGCAGGTGCAGCT
GAGTCCTCCCTGCCTCAAGCCCGTTTGATGGCCTCGGTTAGCAACCAAGTGAAGGCCGAT
ACACCTCAGTCTATTGTCGATCTCTCTAAGCCCTTCGACGGTTTACCGAAGGGGGGCCTT
GCCACCCTGCTCTTTGGGAATAAGCGCAAGCTCGCGCAGCTGGAGGAAGACGATGATGGA
CATGTAGAAAAGCGCGTCGCATTGGCAAGTCAGAATGGTGCTACCCCTCTTCTTACGAAC
ACCCCAGATGGCCTTCTCCCTGCGCGACCGCAACCCGCTCCCACCGGTCAACAACCGACA
CCTGAGTTTATTCGACCTGCGGTGACGAATCCTTGTATGGCCATGAGCCAGGTACGACTA
GCCGTGCCCAAAGTCCGAAGCCAGATTCTCCGAGCCATTGATCCTAATGGGAAGCCAACT
GAACCACCAAGTGCGTCGGGAGAGTCCAGCAAATCCCGCGTTGATGTTGTCTTCGAAGCT
CGCAACCCGTCAGCCGCTAGCTTGACCGGCCGCGCAGTAGACCGGGAGCCGGTGCGGCTC
ACACTCTTCCGAGGTGAGCAGCCCCTGTGGCAGGATTTCCTTCCACGGACAGTCCTCCTC
GTGACGGGCAACCAGAGCATGTGGGCTGCGGCCTGTGAAGACGGATCAGTCTACATCTGG
ACCCCTGCCGGTCGTCGTCTTGTCAGTGCGCTTGTGCTCGAGGCACAACCTGTAATCTTA
GAATGCAATGGGCCATGGATCCTCTGTATATCAGCCGTTGGGATGTGCTATGTTTGGAAT
GTCAAACACCTCTCCTCGCCCCATCCACCTGTTTCTCTTCAGCCCGCACTGGATGCGGCA
ATCCACACGCTGGGCGCACATCCCTCGGCTGCGCCGGCAATCACTAATGCACGGATCAAT
TCCGAAGGCCGAATAGTGGTTGCCATGTCGAATGGAGAGGGTTACTCTTATTCCCCTTCT
ATGTTTACATGGCAGCGGATTTCAGAGCCCTGGTGGGCTGTTGGAAGTCAATATTGGAAC
ACTACCGAAGCGCCGGTGGGCAACCTCCAGACCGCTGATGCGCAAAAGGACAAGGACGCA
AAGGCTGCTGTGTCAGCTGGAATTATCCCATTCTTGGAACGCAACACGACTAGCGAGACG
CTACTCCGCGGACGAGCATACTTCCTCCAACGGTTGATCAAGGTTCTTCTCTCCCGCGAA
GGCTACGAGAGTTTCGAATCGAGCGTATCTATTGCCCATCTGGAAAACAGACTTGCGGCG
GCATTGTCCCTCGGAGCCAAGGAGGAGTTCCGGCTGTACCTCTCGATGTACGCTAAACGT
ATTGGAGCAGAAGGTCTCAAGATGAAGGTCGAGGAATTGCTCAAGGGCTTAATTGGGGGG
TTATTTGAGGAAGACGAGGCCGGAACTGCCCAGCGCCTACAGGAAAACGAACAAGAAGAC
CGGAACTGGCGAGAAAGTTCAGAGACCCTCTGTGGCTGGCCGCGAGAGGTGTTATTGAAG
GAGGTCATTCTAGCACTGGGCAAACACCGAGATCTCCAGCGGGTAACGGTACCGTATGCC
AAGCTACTGGGAGTTGTAGATGGCGAGTCAGATGTGGGCGATGCCATGGAAACANNN
>Anov
ATGCATATCATAAAACCTGTTTGGTTGACGCACGGAGGTGAGAGGAAGGATTTCGAGGTT
TATAGTTGCGATGTGTCACCCGATGGAAGTCGTTTAGTTACAGCTGCTGGAGATGGATAC
GTTCGGATATGGTCGACGGAAGCTATCTGCAATACCGATGACCCTGCGGTTGCCAGCAAG
CCGAAACAGCTGGCGTCGATGAGCAACCACTCCGGCACGATCCATACAGTTCGGTTTTCG
CCAAACGGGAAGTACCTCGCATCAGGGGCGGATGATAAGATTGTTTGTATTTACACGCTG
GATGCGAATCCTCCGTCGCATGCTACAACATTTGGGTCGAACGAGGCACCTCCTGTGGAA
AACTGGCGCACGGTCCGGCGACTGATAGGCCACGATAATGACGTTCAAGACTTGGGCTGG
TCCTACGACTCTTCTATCCTGGTGTCGGTCGGATTGGATTCTAAGGTGGTAGTGTGGTCA
GGGCATACATTTGAGAAGCTGAAGACGATTTCCATACATCAGAGTCATGTCAAAGGGATA
ACTTTCGATCCAGCTAACAAGTATTTTGCTACGGCCAGCGATGATCGCACCGTCCGAATT
TTCCGTTTTACCTCTCCTGCCCCGAACTCGACCGCTCATGACCAGATGAACAATTTCGTC
CTTGAACAGACCATCTCCGCGCCTTTCGCCAACTCCCCTCTAACTGCTTACTTCCGTCGA
TGTTCATGGTCGCCGGATGGTATGCACATCGCCGCTGCAAATGCCGTCAACGGACCGGTC
AGTTCCGTCGCGATAATCAACCGTGGGTCCTGGGATGGGGACATAAACCTGATCGGACAT
GAAGCTCCTGTGGAAGTGTGTGCCTTTTCCCCACGGCTGTACGCCAGTCAGCCGGTCGAC
AAACAAGCGATGGATAATCAGCATGGAGCACAAAACCTAGTGACCGTCATTGCTTGTGCG
GGAGGAGATAAATCCCTAAGCATCTGGATCACCAGTAACCCCAGGCCGATTGTGGTTGCT
CAGGAGCTTGCCGCCAAATCTCTATCTGATCTGGCTTGGAGTCCCGACGGAAAATGTCTT
TACGCAACGGCACTGGATGGCACGATACTCGCAGTCCGGTTTGAGGACGGTGATTTGGGA
TACGCAACGGCTATGGAGGAGAATGAGAAGTCGCTTACCAAATTTGGTACCAACAGAAAG
GGCGCTGGCATCACAGAGACTCCAGACGGATTGCTGCTTGAGGAGAAGAGTAAGGCTGGT
GAGATCAAGGGTGTCGAAGGGCGAATGGGTGCTCTGATGGGCGATGACCAGGCCGATAAT
ATAACCAACGGAAAGCCCGCACCTCTGCCTTCTAATGCCCCAACCCCAGCACGGCCATCA
TCTCCGGCCCCAGATGCACAAAAGAGCCAGCCCAACGGGGCCGCAACGCCATCGGCCCCA
GAGCCAGAGAAGCCTGACCCGTATCAAGCAAAACTTGAAAGACTGAAGCAACGTCCTACA
TACACCAAGGACGGCAAGAAGCGTATTGCCCCGCTTTTAGTGTCCGGTGCAGGTGCAGCT
GAGTCCTCCCTGCCTCAAGCCCGTTTGATGGCCTCTGTTAGCAACCAAGTGAAGGCCGAT
ACACCTCAGTCTATTGTCGATCTCTCTAAGCCCTTCGACGGTTTACCGAAGGGGGGCCTT
GCCACCCTGCTCTTTGGGAATAAGCGCAAGCTCGCGCAGCTGGAGGAAGACGATGATGGA
CATGTAGAAAAGCGCGTCGCATTGGCAAGTCAGAATGGTGCTACCCCTCTTCTTACGAAC
ACCCCAGATGGCCTTCTCCCTGCACGCCCGCAACCCGCTCCCACCGGTCAACAACCGACA
CCAGAGTTTATTCGACCTGCGGTGACGAATCCTTGTATGGCCATGAGCCAGGTACGACTA
GCCGTGCCCAAAGTCCGAAACCAGATACTCCGAGCCATTGATCCTAATGGGAAGCCGACT
GAACCACCAAGTGCGTCGGGAGAGTCCAGCAAATCCCGCGTTGATGTTGTCTTTGAAGCT
CGCAACCCGTCAGCCGCTAGCTTGACCGGCCGCGCAGTAGACCGGGAGCCGGTGCGGCTC
ACACTCTTCCGAGGTGAGCAACCCCTGTGGCAGGATTTCCTTCCACGGACGGTCCTCCTC
GTGACGGGCAACCAGAGCATGTGGGCTGCGGCCTGTGAAGACGGATCAGTCTACATCTGG
ACCCCTGCCGGTCGTCGTCTTGTCAGTGCGCTTGTGCTCGAGGCACAACCTGTAATCTTA
GAATGCAATGGGCCATGGATCCTCTGTATATCAGCCGTTGGGATGTGCTATGTTTGGAAT
GTCAAACACCTCTCCTCGCCCCATCCACCTGTTTCTCTTCAGCCCGCACTGGATGCGGCA
ATCCACACGCTGGGCGCACATCCCTCGGCCGCGCCGGCAATCACTAATGCACGGATCAAT
TCCGAAGGCCGAATAGTGGTTGCCATGTCGAATGGAGAGGGTTACTCTTATTCGCCTTCT
ATGTTTACATGGCAGCGGATTTCAGAGCCCTGGTGGGCTGTTGGCAGTCAATATTGGAAC
ACTACCGAAGCGCCGGTGGGCAACCTCCAGACCGCTGATGCGCAAAAAGACAAGGACGCA
AAGGCTGCTGTGTCAGCTGGAATTATCCCATTCTTGGAACGCAACACGACTAGCGAGACG
CTACTCCGCGGACGAGCATACTTCCTCCAACGGTTGATCAAAGTTCTTCTCTCCCGCGAA
GGCTACGAGAGTTTCGAATCGAGCGTATCTATTGCCCATCTGGAAAACAGACTCGCGGCG
GCATTGTCCCTCGGAGCGAAGGAGGAGTTCCGGCTGTACCTCTCGATGTACGCTAAACGT
ATTGGAGCAGAAGGTCTCAAGATGAAGGTCGAGGAATTGCTCAAGGGCTTAATTGGTGGG
TTGTTTGAGGAAGACGAGGCCGGAACTGCCCAGCGCCTACAGGAAAACGAACAAGAAGAC
CGGAACTGGCGAGAAAGTTCAGAGACCCTCTGTGGCTGGCCGCGAGAGGTGTTATTGAAG
GAGGTCATTCTGGCACTGGGCAAACACCGAGATCTCCAGCGGGTAACGGTACCATATGCC
AAGCTACTGGGAGTTGTAGATGGCGAGTCAGATGTGGGCGATGCCATGGAAACANNN

#cyprinidae_asf1
>Drer
ATGGCTAAAGTGCAGGTGCTGAATGTGGCTGTTCTGGATAACCCCAGTCCTTTTGGAAAC
CCGTTTCAGTTCGAGATTACATTTGAGTGTATGGAGGACTTACCTGAAGATCTGGAGTGG
AAGATCATCTACGTGGGCTCTGCAGAGAGTGAAGAGTATGACCAGATTCTGGACTCGGTT
CTGGTCGGTCCGGTTCCTGCTGGCAGACACATGTTTGTGTTTCAGGCGGATGCACCAAAC
ACAGGGCTGATCCCTGAGAGTGACGCGGTGGGCGTGACCGTAGTGCTGATCACATGCACC
TATCGGGGACAGGAATTCATCCGCATTGGCTACTATGTGAACAATGAGTACACAGACCCT
GAGCTACGGGAAAACCCGCCGGTCAAACCCGACTACACACAGCTGCAAAGAAACATCTTG
GCCTCAAACCCTCGAGTGACGCGCTTCCACATCAACTGGGAGGCCACAATGGACAAGATG
GAAGACTCCGAGAATGTAGACCCCGCCCCCAACGCCATGCTCCCGCCCACATGCATGCCT
GGCAAAGCCCCGCCCCTCGGACTCATGCCAGACAACTCAATGGACTGTTTANNN
>Ppar
ATGGCCAAAGTGCAGGTGCTAAACGTGGCTGTTCTGGACAACCCCAGTCCTTTTGGGAAC
CCGTTTCAGTTCGAGATCACATTTGAGTGCATGGAGGACCTACCTGAAGATCTGGAGTGG
AAGATCATCTACGTGGGCTCTGCGGAGAGCGAGGAGTACGACCAGATTCTGGACTCGGTT
CTGGTCGGCCCGGTTCCTGCAGGAAGACACATGTTTGTGTTTCAGGCGGATGCTCCAAAC
ACAGGGCTGATCCCTGAGAGTGATGCAGTGGGCGTGACCGTGGTGTTGATCACATGCACC
TATCGCGGACAGGAATTCATTCGCATTGGCTACTATGTCAACAATGAGTACACAGACCCC
GAGCTTCGGGAAAACCCACCAGTCAAACCCGACTACACACAGCTACAAAGGAACATCCTG
GCATCGAACCCTCGGGTGACCCGTTTCCACATTAACTGGGAAGCAACTGTGGACAAGATG
GAGGATTCGGAGAATGTAGACCCGGCCCCCAACGCCATGCTCCCGCCCACATCCATGCCG
GGCAAAGCCCCGCCCCTCGGACTCATGCCCGACAACTCCATGGACTGCTTANNN
>Ppro
ATGGCCAAAGTGCAGGTGCTCAACGTGGCTGTTCTGGATAACCCCAGTCCGTTTGGAAAC
CCGTTTCAGTTCGAGATCACGTTTGAATGCATGGAGGACCTACCTGAAGATCTCGAGTGG
AAGATCATCTACGTGGGCTCTGCAGAGAGCGAGGAGTACGACCAGGTTCTGGACTCGGTT
CTGGTCGGCCCGGTTCCTGCAGGAAGACACATGTTTGTGTTTCAGGCGGACGCTCCAAAC
ACTGGGCTGATCCCTGAGAGCGATGCGGTGGGCGTGACCGTAGTGCTGATCACATGCACC
TATCGGGGACAGGAGTTCATTCGCATCGGATACTACGTCAACAATGAGTACACAGAGCCC
GAGCTACGGGAGAACCCGCCGGTCAAACCCGACTACACACAGCTTCAAAGGAACATCTTG
GCGTCGAACCCTCGGGTGACCCGTTTCCACATTAACTGGGAAGCAACGATGGACAAGATG
GAAGATTCAGAGAATGTAGACCCCGCCCCCAACGCCATGCTCCCGCCCACTTCCATGCCC
GGCAAAGCCCCGCCCCTCGGACTCATGCCCGACAACTCCATGGACTGCTTANNN
>Ppho
ATGGCCAAAGTGCAGGTGCTAAACGTGGCTGTTCTGGATAACCCCAGTCCCTTTGGAAAC
CCGTTTCAGTTCGAGATCACGTTTGAATGCATGGAGGACCTACCTGAAGATCTAGAGTGG
AAGATCATCTACGTGGGCTCTGCAGAGAGCGAGGAGTACGACCAGGTTCTGGACTCGGTT
CTGGTCGGCCCGGTTCCTGCAGGAAGACACATGTTTGTGTTTCAGGCGGACGCTCCGAAC
ACTGGGCTGATCCCTGAGAGTGATGCGGTGGGCGTGACCGTAGTGCTGATCACATGCACC
TATCGGGGACAGGAATTCATCCGCATCGGATACTACGTCAACAACGAGTACACCGAACCC
GAGCTGCGGGAAAACCCACCGGTCAAACCCGACTACACACAGCTTCAAAGGAACATCTTG
GCATCGAACCCTCGGGTGACCCGTTTCCACATTAACTGGGAAGCAACGATGGACAAGATG
GAGGATTCAGAGAATGTAGACCCCGCCCCCAACACCATGCTCCCGCCCACTTCCATGCCC
GGCAAAGCCCCGCCCCTCGGACTCATGCCCGACAACTCCATGGACTGCTTANNN
>Sbor
ATGGCCAAAGTGCAGGTGCTTAACGTGGCTGTTCTGGATAACCCCAGTCCTTTCGGAAAC
CCGTTTCAGTTCGAGATCACGTTTGAATGCATGGAGGACCTACCTGAAGATCTGGAGTGG
AAGATCATCTACGTGGGCTCTGCAGAGAGCGAGGAGTACGACCAGGTTCTGGACTCGGTT
CTGGTCGGCCCGGTTCCTGCAGGAAGACACATGTTTGTGTTTCAGGCGGATGCTCCAAAC
ACTGGGCTGATCCCTGAGAGTGATGCGGTGGGCGTGACCGTAGTGCTGATCACATGCACC
TATCGGGGACAGGAATTCATTCGCATCGGCTACTACGTCAACAATGAGTACACAGAACCC
GAGCTACGGGAAAACCCGCCCGTCAAACCCAACTACACACAGCTTCAAAGGAACATCTTG
GCATCGAACCCTCGGGTGACCCGTTTCCACATTAACTGGGAAGCAACGATGGACAAGATG
GAAGATTCGGAGAATGTAGACCCCGCCCCCAACACCATGCTCCCGCCTACTTCCATGCCC
GGCAAAGCCCCGCCCCTCGGACTCATGCCCGACAACTCCATGGACTGCTTANNN
>Lwal
ATGGCCAAAGTGCAGGTGCTAAACGTGGCTGTTCTGGATAACCCCAGTCCTTTTGGAAAC
CCGTTTCAGTTCGAGATCACGTTTGAATGCATGGAGGACCTACCTGAAGATCTAGAGTGG
AAGATCATCTACGTGGGCTCTGCAGAGAGCGAGGAGTACGACCAGGTTCTGGACTCGGTT
CTGGTCGGCCCGGTTCCTGCAGGAAGACACATGTTTGTGTTTCAGGCGGACGCTCCAAAC
ACTGGGCTGATCCCTGAGAGTGATGCGGTGGGCGTGACCGTAGTGCTGATCACATGCACC
TATCGGGGACAGGAATTCATTCGCATCGGCTACTACGTCAACAATGAGTACACAGAACCC
GAGCTACGGGAAAACCCACCGGTCAAACCCAACTACGCACAGCTTCAAAGGAACATCTTG
GCATCGAACCCTCGGGTGACCCGTTTCCACATTAACTGGGAAGCAACGATGGACAAGATG
GAAGATTCGGAGAATGTAGACCCCGCCCCCAACACCATGCTCCCGCCCACTTCCATGCCC
GGCAAAGCCCCGCCCCTCGGACTCATGCCCGACAACTCCATGGACTGCTTANNN
>Rkla
ATGGCCAAAGTGCAGGTGCTGAACGTGGCTGTTCTGGATAACCCCAGTCCTTTTGGAAAC
CCGTTTCAGTTCGAGATCACGTTTGAATGCATGGAGGACCTACCTGAAGATCTGGAGTGG
AAGATCATCTACGTGGGCTCTGCAGAGAGCGAGGAGTACGACCAGGTCCTGGACTCGGTT
CTGGTCGGCCCGGTTCCTGCAGGAAGACACATGTTTGTGTTTCAGGCGGACGCTCCAAAC
ACTGGGCTGATCCCTGAGAGTGATGCGGTGGGCGTGACCGTAGTGCTGATCACATGCACC
TATCGGAGACAGGAATTCATTCGCATCGGATACTACGTCAACAATGAGTACACAGAGCCC
GAGCTACGGGAAAACCCGCCGGTCAAACCCAACTACACACAGCTTCAAAGGAACATCTTG
GCATCGAACCCTCGGGTGACCCGTTTCCACATTAACTGGGAAGCAACGATGGACAAGATG
GAAGATTCAGAGAATGTAGACCCCGCCCCCAACACCATGCTCCCGCCCACTTCCATGCCC
GGCAAAGCCCCGCCCCTCGGACTCATGCCCGACAACTCCATGGACTGCTTANNN
>Mamb
ATGGCCAAAGTGCAGGTGCTCAACGTGGCTGTTCTGGATAATCCCAGTCCTTTTGGAAAC
CCGTTTCAGTTCGAGATCACATTTGAATGCATGGAGGACTTACCTGAAGATCTCGAGTGG
AAGATCATCTACGTTGGCTCTGCAGAGAGTGAGGAGTATGACCAGATTCTAGACTCGGTT
CTGGTCGGCCCAGTTCCTGCAGGAAGACACATGTTTGTGTTTCAGGCGGACGCTCCAAAC
ACAGGGCTGATCCCTGAGAGTGATGCAGTGGGCGTGACCGTAGTGCTGATCACATGCACC
TATCGGGGACAGGAATTCATTCGCATTGGCTATTATGTCAACAATGAGTACACAGACCCT
GAGCTACGGGAAAACCCACCAGTCAAACCCGACTACACACAGCTACAAAGGAACATCTTG
GCATCAAACCCTCGGGTGACCCGTTTCCACATTAACTGGGAAGCAACTGTGGACAAGATG
GAAGATTCAGAGAATGTAGATCCCGCCCCCAACACAATGCTCCCGCCCACCTCCATGCCC
GGCAAAGCCCCGCCCCTTGGACTCATGCCTGACAACTCTATGGACTGCTTANNN
>Omac
ATGGCTAAAGTGCAGGTGCTAAACGTGGCTGTTCTGGATAATCCCAGTCCTTTTGGAAAC
CCGTTTCAATTCGAAATCACGTTTGAATGTATGGAGGACCTTCCTGAAGATCTAGAGTGG
AAGATCATCTATGTGGGCTCAGCTGAGAGTGAGGAGTACGACCAGGTCCTGGACTCGGTT
CTGGTCGGCCCAGTTCCTGCAGGCAGACATATGTTTGTCTTTCAGGCGGACGCTCCAAAC
ACAGGGCTGATCCCCGAGAGCGATGCAGTTGGCGTGACTGTAGTGCTGATCACATGCACA
TATCGGGGACAGGAATTCATTCGCATTGGTTACTATGTAAACAATGAGTACACAGACCCT
GAGCTACGGGAAAACCCGCCTGTCAAACCCGACTACACACAGCTGCAAAGGAACATCTTG
GCGTCTAACCCCCGCGTGACCCGTTTCCACATTAACTGGGAGGCAACTATGGACAAGATG
GAGGATTCGGAGAATGTAGATCCCGCCCCCAACGCCATGCTCCCGCCCACCTCCATGCCC
GGCAAAGCCCCGCCTCTTGGACTCATGCCTGACAACTCTATGGACTGCTTANNN
>Caur
ATGGCTAAAGTGCAGGTGCTAAACGTGGCTGTTCTGGATAATCCCAGTCCCTTTGGGAAC
CCGTTTCAATTCGAAATCACGTTTGAATGTATGGAGGATTTGCCTGAAGATCTGGAGTGG
AAGATCATCTACGTGGGCTCAGCTGAGAGTGAGGAGTACGACCAGGTCCTGGACTCGGTT
CTAGTCGGCCCAGTTCCTGCAGGAAGACACATGTTTGTCTTTCAGGCGGACGCTCCAAAC
ACAGGGCTGATCCCTGAGAGCGATGCGGTGGGCGTGACCGTCGTGCTGATCACATGCACA
TATCGTGGACAGGAATTCATTCGCATCGGTTACTATGTAAACAATGAGTACACAGACCCT
GAGCTACGGGAAAACCCACCGGTCAAACCCAACTACACACAGCTGCAAAGGAACATCTTG
GCGTCTAACCCCCGCGTGACCCGTTTCCACATTAACTGGGAAGCGACTATGGACAAGATG
GAGGATTCGGAGAATGTAGATCCCGCCCCCAACGCCATGCTCCCGCCCACCTCCATGCCC
GGCAAAGCCCCGCCCCTTGGACTCATGCCTGACAACTCTATGGACTGCTTANNN
>Cgib
ATGGCTAAAGTGCAGGTGCTAAACGTGGCTGTTCTGGATAATCCCAGTCCCTTTGGGAAC
CCGTTTCAATTCGAAATCACGTTTGAATGTATGGAGGATTTGCCTGAAGATCTGGAGTGG
AAGATCATCTACGTGGGCTCAGCTGAGAGTGAGGAGTACGACCAGGTCCTGGACTCGGTT
CTGGTCGGCCCAGTTCCTGCAGGCAGACACATGTTTGTCTTTCAGGCGGACGCTCCAAAC
ACAGGGCTGATCCCTGAGAGCGATGCGGTGGGCGTGACCGTCGTGCTGATCACATGCACA
TATCGCGGACAGGAATTCATTCGCATCGGTTACTATGTAAACAATGAGTACACAGACCCT
GAGCTACGGGAAAACCCACCTGTCAAACCCAACTACACACAGCTGCAAAGGAACATCTTG
GCGTCTAACCCCCGCGTGACCCGTTTCCACATTAACTGGGAAGCGACTATGGACAAGATG
GAGGATTCGGAGAATGTAGATCCCGCCCCCAACGCCATGCTCCCGCCCATCTCCATGCCC
GGCAAAGCCCCGCCCCTTGGACTCATGCCTGACAACTCTATGGACTGCTTANNN
>Ccart
ATGGCTAAAGTGCAGGTGCTAAACGTGGCTGTTCTGGATAATCCCAGTCCCTTTGGAAAC
CCGTTTCAATTCGAAATCACGTTTGAATGTATGGAGGATTTACCTGAAGATCTGGAGTGG
AAGATCATCTACGTGGGCTCAGCTGAGAGTGAGGAGTACGACCAGGTCCTGGACTCGGTT
CTAGTCGGCCCAGTTCCTGCAGGAAGACATATGTTTGTCTTTCAGGCGGACGCTCCAAAC
ACAGGGCTGATCCCTGAGAGCGATGCGGTGGGCGTGACCGTCGTGCTGATCACATGCACA
TATCGGGGACAGGAATTCATCCGCATCGGTTACTATGTCAACAACGAGTACACAGACCCT
GAGCTACGGGAAAACCCACCTGTCAAACCCAACTACACACAGCTGCAAAGGAACATCTTG
GCGTCTAACCCCCGCGTGACCCGTTTCCACATTAACTGGGAAGCGACTATGGACAAGATG
GAGGATTCGGAGAATGTAGATCCCGCCCCCAACGCCATGTTCCCGCCCACCTCCATGCCT
GGCAAAGCCCCGCCCCTTGGACTCATGCCTGACAACTCTATGGACTGCTTANNN
>Srhi
ATGGCTAAAGTGCAGGTGCTAAACGTGGCTGTTCTGGATAATCCCAGTCCTTTTAGAAAC
CCGTTTCAATTCGAAATCACGTTTGAATGCATGGAGGACCTACCTGAAGATCTGGAGTGG
AAGATCATCTACGTGGGCTCAGCTGAGAGTGAGGAGTACGACCAGGTCCTGGACTCGGTT
CTGGTCGGCCCAGTTCCTGCAGGCAGACATATGTTTGTCTTTCAGGCGGACGCTCCAAAC
ACAGGGCTGATCCCTGAGAGCGACGCAGTGGGCGTGACCGTCGTGCTGATCACATGCACA
TATCGGGGACAGGAATTCATTCGCATTGGTTACTATGTAAACAATGAGTACACAGACCCT
GAGCTGCGGGAAAACCCACCTGTCAAGCCCGACTACACACAGCTGCAAAGGAACATCTTG
GCGTCTAACCCCCGCGTGACCCGTTTCCACATTAACTGGGAGGCGACTATGGACAAGATG
GAGGATTCGGAGAATGTAGACCCCGCCCCCAACGCCATGCTCCCGCCCACCTCCATGCCT
GGCAAAGCCCCGCCCCTTGGACTCATGCCTGACAACTCTATGGACTGCTTGNNN
>Sgra
ATGGCTAAAGTGCAGGTGCTAAACGTGGCTGTTCTGGACAACCCCAGTCCTTTTAGAAAC
CCGTTTCAATTCGAAATCACGTTTGAATGTATGGAGGACCTACCTGAAGATCTGGAGTGG
AAGATCATCTACGTGGGCTCAGCTGAGAGTGAGGAGTACGACCAGGTCCTGGACTCGGTT
CTGGTCGGCCCAGTTCCTGCAGGCAGACATATGTTTGTCTTTCAGGCGGACGCTCCAAAC
ACAGGGCTGATCCCTGAGAGCGATGCAGTGGGCGTGACCGTCGTGCTGATCACATGCACA
TATCGGGGACAGGAATTCATTCGCATTGGTTACTATGTAAACAATGAGTACACAGACCCT
GAGCTGCGGGAAAACCCACCTGTCAAGCCCGACTACACACAGCTGCAAAGGAACATCTTG
GCGTCTAACCCCCGCGTGACCCGTTTCCACATTAACTGGGAGGCGACTATGGACAAGATG
GAGGATTCGGAGAATGTAGACCCCTCCCCCAACGCCATGCTCCCGCCCACCTCCATGCCT
GGCAAAGCCCCGCCCCTTGGACTCATGCCTGACAACTCTATGGACTGCTTANNN
>Sans
ATGGCTAAAGTGCAGGTGCTAAACGTGGCTGTTCTGGATAACCCCAGTCCTTTTAGAAAC
CCGTTTCAATTCGAAATCACGTTTGAATGTATGGAGGACCTACCTGAAGATCTGGAGTGG
AAGATCATCTACGTGGGCTCAGCTGAGAGTGAGGAGTACGACCAGGTCCTGGACTCGGTT
CTGGTCGGCCCAGTTCCTGCAGGCAGACATATGTTTGTCTTTCAGGCGGACGCTCCAAAC
ACAGGGCTGATCCCTGAGAGCGATGCAGTGGGCGTGACCGTCGTGCTGATCACATGCACA
TATCGGGGACAGGAATTCATTCGCATTGGTTACTATGTAAACAATGAGTACACAGACCCT
GAGCTGCGGGAAAACCCACCTGTCAAGCCCGACTACACACAGCTGCAAAGGAACATCTTG
GCGTCTAACCCTCGAGTGACCCGTTTCCACATTAACTGGGAGGCTACTATGGAAAAGATG
GAAGATTCGGAGAATGTAGACCCCGCCCCCAATGCCATGCTCCCGCCCACCTCCATGCCT
GGCAAAGCCCCGCCCCTTGGACTCATGCCTGACAACTCTATGGACTGCTTANNN
>Ccar
ATGGCCAAAGTGCAGGTGCTAAACGTGTCTGTTCTGGATAACCCCAGTCCTTTTGGAAAC
CCGTTTCAATTCGAAATCACATTTGAGTGTATGGAGGACCTACCTGAAGATCTGGAGTGG
AAGATCATCTACGTGGGCTCTGCGGAGAGTGAGGAGTATGACCAGGTCCTGGACTCGGTT
CTGGTCGGCCCAGTTCCTGCAGGCAGGCATATGTTTGTGTTTCAGGCGGACGCTCCAAAC
ACAGGGCTGATCCCCGAGAGTGATGCAGTGGGCGTGACCGTCGTGCTGATCACATGCACC
TATCGGGGACAGGAATTCATTCGCATTGGTTACTATGTAAACAATGAGTACACAGACCCT
GAGCTGCGGGAAAACCCACCTGTCAAACCCAACTACACACAGCTGCAAAGGAACATCTTG
GCGTCTAACCCTCGAGTGACCCGTTTCCACATTAACTGGGAGGCTACTATGGAAAAGATG
GAAGATTCTGAGAATGTAGACCCCGCCCCCAATGCCATGCTCCCGCCCACCTCCATGCCT
GGCAAAGCCCCGCCCTTTGGACTCATGCCTGATAACTCTATGGACTGCTTANNN
>Lroh
ATGGCTAAAGTGCAGGTGCTAAACGTGGCTGTTCTGGATAATCCCAGTCCTTTCAGAAAC
CCGTTTCAATTCGAAATCACATTTGAGTGTATGGAGGACCTACCTGAAGATCTAGAGTGG
AAGATCATCTACGTGGGCTCTGCGGAGAGTGAAGAATACGACCAGATCCTGGACTCGGTT
CTGGTCGGCCCAGTTCCTGCAGGCAGACATATGTTTGTGTTTCAGGCGGACGCTCCAAAC
ACAGGGCTGATCCCCGAGAGCGATGCAGTGGGCGTGACCGTAGTGCTGATCACATGCACC
TATCGGGGACAGGAATTCATTCGCATTGGTTACTATGTAAACAATGAGTACACAGACCCT
GAGCTACGGGAAAATCCACCCGTCAAACCCAACTACACACAGCTGCAAAGGAACATCCTG
GCGTCTAACCCTCGCGTGACCCGCTTCCACATTAACTGGGAGGCGACTATGGACAAGATG
GAAGATTCGGAGAATGTCGACCCTGCCCCCAACGCCATGCTCCCGCCCACCTCCATGCCT
GGCAAAGCCCCGCCCCTTGGACTCATGCCTGACAATTCTATGGATTGCCTANNN
>Cmol
ATGGCTAAAGTGCAGGTGCTAAACGTGGCTGTTCTGGATAATCCCAGTCCTTTTGGAAAC
CCGTTTCAGTTCGAAATCACATTCGAGTGTATGGAGGACCTACCTGAAGATCTAGAGTGG
AAGATCATCTACGTGGGCTCTGCGGAGAGTGAGGAGTACGACCAGGTTCTGGACTCAGTT
CTGGTTGGCCCAGTTCCTGCAGGCAGACATATGTTTGTGTTTCAGGCGGATGCTCCAAAC
ACAGGGCTGATCCCCGAGAGCGATGCGGTGGGTGTGACCGTAGTGCTTATCACATGCACC
TATCGAGGACAGGAATTCATTCGCATTGGTTACTATGTAAACAATGAGTACACAGACCCT
GAGCTACGGGAGAACCCACCTGTCAAACCCGACTACACACAGCTGCAAAGGAACATCTTG
GCGTCTAACCCTCGCGTGACCCGTTTCCACATTAACTGGGAGGCAACTATGGACAAGATG
GAGGATTCAGAGAATGTAGACCCAGCCCCCAACACCATGCTCCCGCCCACTTCCATGCCT
GGCAAAGCCCCGCCCCTTGGACTCATGCCTGACAACTCTATGGACTGCTTANNN
>Ptet
ATGGCTAAAGTGCAGGTGCTGAACGTGGCTGTTCTGGATAACCCCAGTCCTTTCGGAAAC
CCGTTTCAGTTCGAAATCACATTTGAATGCATGGAGGACCTGCCTGAAGATCTCGAGTGG
AAGATCATCTATGTGGGCTCTGCAGAGAGCGAGGAGTACGACCAGATCCTGGACTCGGTT
CTGGTCGGCCCAGTTCCCGCAGGAAGACATATGTTCGTCTTTCAGGCGGATGCTCCAAAC
ACGGGACTGATCCCCGAGAGCGACGCGGTGGGCGTGACCGTAGTGCTGATCACGTGCACC
TATCGGGGGCAGGAGTTCATTCGCATCGGCTACTACGTGAACAACGAGTACACGGACCCC
GAGCTGCGGGAGAACCCGCCGGTCAAACCCGACTACACACAGCTGCAGAGGAACATCTTG
GCCTCTAACCCCCGCGTGACCCGTTTCCACATCAACTGGGAAGCGACGATGGACAAGATG
GAGGATTCGGAGAATGTAGACCCGGCCCCCAATGCCATGCTCCCGCCCTCCTCCATGCCC
GGCAAAGCCCCGCCCCTCGGACTCATGCCCGACAACTCTATGGACTGCTTANNN

#cyprinidae_hjurp
>Drer
ATG---------CCTTTATATACAGATCAGTTCAAGAGAAATAACGATGTCTTCAGAAACACAATGGAAGCGATTTTTCAAAAGTATTCCAATCTAAGCGATGCTGGAATAGACATCTGTCTGAAAACAATGACCTGCAGGACTGGAAGAGGTCCTGTGCCCATTGACAGTGCAGAGGGAGAACGTGAGCTGGAAGCATTAAAG------ACTCGAGTTAGAGCAGACTATTCA---GTGAGGGAGTTTGAAGACCAGGAAAATGAT------AAGATGGACATGTCAGGGGTCACCGAGGATGATCTTAACGGCTCTGGTCAACAGGAAGACAGCAAAAATCTATGGCACGGAGCTGAATCATTCTCAGTGAATTTAAACACCACATCTCCTGGGTCTTTGTGGAGTGAGTTATCTTTGCCTAAGGAAGAGGATGAGGAACTGGAGAAATCTTTGAGCAGCAATGGCAGCACTCTTTTGGATGTCTATCCCAGCATGCTTAACCAGATTGGTGAAGCATACCGGCGCCAACACTTGACTGATACGGCGAGATCTGTGGTACAGAAGTATCGCCGCAATCACTGGCAAACTGGTCCAACACAGCGCAACACATCCTTCAAAAACAGACACGGCTGCACATTAAACAAAACAACAGATATCTCATTCTCCAATCAAATTCAAAGTCCAGCACAAAGAAACATCGGTAACTGTTTCAAGGGTAGTCCAAAACTA---CAAAATCTACTCAAGAACAAACTAAAGTCTTCTCCACTC---AATATATCCTACGAGTCCAGTGCCTGTTTTTACTCACCCAGAAGGAACAGCGTAGATGTGAGCGGTGTGACGGATCAGTCTGCATGGATTGATGTAGCTTTAACCAGGAAGCCGGAGCAGAATCCTGCTCGTGTGATTGACTTCTCAACACCTTCATATTCTGGTTCCCCTTCACATAGTGACAAATCTCCAGATCTGGACCAGACCTATGATGTTGAACCAACATCTCCTGCTGTTCCAACCTTATCGATCTTGACTTCTCCACAACAAAGCAGAGCAGGTCTGTCTATTACTGACCAGAGAGAAACATCAATAATCTCCCAACTCTCCTCATTGGACAAAGACTGTTTCAGGGACCGCCTACATCCTCCTGTTCCCTCGCCTCACCGTAGCTTCATTGGTGTCTTATCTCCAAATGGGAAAAGCACCTTCAGACCAAGCATTCTGAACATGGAAAGACAAATAAACTCGATAGGAAGTCCAAACAGAAGG------TCTTCTGTAATCCACCAA------------GAGCTTCTTAGATCTCCTTATGGTGCCAAACAGGTGCCATTTTCATCACAA---AGACGACCTGTTTATGACAACACTGATCAAACTTCCTCTAAGGTAGAGAGTCGGTCCCATTTTACACCATTAAAACGCCAACGCTCTTTTTCTGGCTCCCCGTCCTCATACTCATTCAGTGGATCTCAAATTGATGCGGAGTTCAGAAAGCTGTACCACCACTTCATCTGCCGTGGAACATCATCACCCTGTGCTTCCTCCCATTGTCATCTGTGCGAAAGACACACAAAGGAGAGCTTCCAAAGCCCTGGCTTTTCCTCCTCCAGCATGTCTGCTCTGGCTTTGACGCCTCTGAGAGCCAAACTTAAGAAACGGAGCCGTCAGCCTGAAGTGGAAGAGTCACTCCGGTTTAAACGCTTCAGAGAGAGTCGCTCCCCACTGAAACATTTCCAGCTGACA---------------------------GATCTTCATGAGGACAAGCATGCTTGGGACAGAGGCGTCCTCCTGCAGTGCCCCAGTCCAGGCTTCCTCAGGGGCACCGGAAACCTCAGAAGAATCCGTGAGGAGAAATTGAAGATGCAGATGAACCAACATGCTCTGTCTTGGAGAGATGCCCCAAGCGGAGTCCACCTACTTGAAGCTGCGTCACCTATGAGACATTTTAACCAAGCTACCGCTTCACACTCTCCAAGTCTGTCAAGGAGGCGACTGCAGTACAGTCTTCTACAGNNN
>Daes
ATG---------CCTTTATATAAAGATCAGTTCAAGAGAAATAACGATGTGTTCAGAAACACGATGGAAGCGATTTTTCAAAAGTATTCCAATCTAAGCGATCCTGGAATAGACATCTGTCTGAAAACGATGACCTGCAGGACTGGAAGAGGTCCTGTGCCCATTGACAGTGCTGAGGGAGAACGTGAGCTGGAAGCATTAAAG------ACTCGAGTTAAAGCAGACTATTCA---ATGAGGGAATTTGAAGACCGGGAAAATGAT------CATATGGACATGTCAGGGGTCACCGAGGATGATCTTAATGGCTCTGGTCAACAGGAAAACAGCGAAAATCTATGGAACGGAGCTGAGTCATTCTCAGTGAATTTGAACACCACATCTCCTGGGTCTTTGTGGAGTGAGTCCTCTCTGCCCAAAGAAGTGAATGAGGAACTGGAGAAAACTTTGAGTAGCAATGGAAGCACCCTTTTGGATGTCTATTCCAGCATGCTCAACCAGATTGGTGAAGCATACCGGCGCCAACGCTTGACTGATACGGCGAGATCTGTGGTGCAGAAGTATCGCCGAAATTACTGGCATGCTGGTTCAACGCACCGCAACACATCTTTAAAAAACAGACACAGCTGCACATTAAACAAAACAACAGAGATCTCATTCACCAGTCAAATTCAAAGTCCTGCTCAAAAAAACATTGGCAACTGTTTCAAGGGTAGTCCCAAACTA---CAAAATCTACTCAAGAACAAACTAAAGTCTTCACCACTC---AATGTATCCTACGAGTCCAGTGCCTGTTTTTACTCACCCAGAAGGAACAGTGTAGATGTGAGCGGCGTGACGGATCAGTCTGCATGGATTGATGTAGCCTCATCCAGGAAGCCGGAGCAGAATCCAGCTCGTGTGATTGATTTCTCTACACCTCCACGTTCTGGTTCACCCTCACTTAGTGACCAATCTCCAGATCTGGACCAGACCTATGATGTTGAACCAACATCTCATGCTGTTCCAACCTCATCCATCTTGACATCTCCACGACAAAGCAGAGCAGGTCTGTCTATTATTGACCCGAGAGGAACATCAATGATCTCCCAACTCTCTTCATTAGACAAAGACTGTTTCAGGGACAGCCTACATTCTTCTCTTCCCTCGCCTCAGCGTGGCATCATTGGTATCTTATCTCCAAATGGGAAAAGCACCTTCAGACCAAGCATTCTGAACACGGAAAGACAAATAAACTCAATAGGAAGTCCAAAGAGAAGG------TCTCCTGTAATCCACCAA------------GATCTTCATAGATCTTCTTATGGTGCCAAACAGGTGCCGTTTTCATCACAA---AGACAACCTGTTTATGATCACACTGATCAAAATTCCTCTAAGGTAGAGAGTCGGTCTCATTTAACACCATTCAAACGCCAACGCTCTTTTTCTGGCTCCCCGTCCACATGCTCATTCAGTGAATCTCAAATCGATGCCGAGTTCAGAAAGCTGTACCACCACTTCATCTGCCGTGGCACATCATCACCCTGTGCTTCTTCCCAATGTCACCTGTGCGAAAGAAACACAAAGGAGAGCTTTCAAAGCCCTGGCTTTTCCTCCTCCAGCATGTCTGCTCTAGCTTTGACGCCTCTGAGAGCCAAGCTTAAGAAACGCAGCCGTCAGCCTGAAGTGGAAGAGTCACTCCGGTTCAAACGCTTCCGAGAGAGTCGTTCCCCACTGAAACATCTCCAGCTGACAGACAGACACACGAGCCCTCAAATGTTTGATCTTCATGAGGACAAACAAGCTTGGGACAGAGGCGTCCTCCTGCAGTGCCCCAGTCCAGGCTTCCTCAGGGGAACCGGAAACCTCAGAAGAATAAGGGAGGCGAAATTGAAGATGCAGATGAACCAACATGCTCTGTCTTTGAGAGATGCCCCAAGCGGAGTCCACCTACTTGAAGCTGCGTCCCCTATGAGACATTTTAACCAAGTTACCGCATCACACTCTCCAAGTCTGTCCAGGAGGCGACTGCAGTACAGTCTTCTACAGNNN
>Mamb
ATGTCTGCAAAGCCTTCCTATGCAGATCAGTTTAAGAGAAATGACGATGAGTTCAGAAACACGATGGAAGCTATTTTTCAGAAGTATTCCAGTTTAAGTGATCCTGGAATAGACGTCTGTCTGAAAACAATGACCTGCAGGACTGAAAGAGGTCCTGTGCCCATTGACAGTGCAGAGGGAGAACGTGAGTTGGAAGCATTAAAA------ACTCGAGTTAAAGCAGACTATTCC---ACGAGGGAGTTTGAGGACCAGGACAATGAT------CAGATGGATGTGTCAGGGTTCACTGAGGATGATTCTGATGGCTCTGGTCAAAAGGAAAACAGCAAGAACCTGTGGCACGGAGGTGAATCATTATCTATGAGTCTGAATAACACAACTCATGGTTCTCTGTGGGGGGAGCTGTCTCAGCCAAAGGAAGAGGATGAAGAACTGGAGAAAACACTAAGCAGCCATGGCAGTACCCTCCTGGATGTCTATCCCAGCATGCTCAACCAGATCGGCGAAGCATATCGACGACAGCATGTGACTGATACGGCGAGGGCTGTGGTGCAGAAGTACCGCCACAAACAGCGGCAAGCCGGCCCAGCGCACCGCAACACATCCTTTAAGAACCGACACAACTGCACTTTAAACAAAACAACAGATATCTCATTTACCAGT------CAAAGTCCAGTTCAAAGGAACATTAGCAACTGTTTCAAGGGCAACGACAAACTT---CAAAACTTGCTCAAGAACAAACCAAAGTCTTCATCACTCAAAAATGGATCCTACGAGGCCAGTGCCTGTTTTTTCTCACCCAGGAGGAACTGTGCGGACGTGAGCGGTGTGACGGATGAGTCTCCATGGACTGATTTACATTTAACTAGGAAGCCAGAGCAAAATACTGCTCGTGTGATTGACTTCTCCACACCTCCATATTCTGGTTCCCCCTCAATTAGTGACCAATCTCCAGATCTGGACCAAACCTATGATGTTGGACCAAAATCTCATGCTATTCCAGCCTCATCTGTCTTTACTTCTCCACGACAAAGCAGAACAGGCCTGCCTATTATTGACCAGAGAGGAATGTCCATCATCTCCCGGCCCTCCTCATTGGACAAAGACTGCTTCAGAGACCGCCTACACTCTCCTGTCTCCTCCCCGCAGCGTGGTCTTACTGGTGTTTTATCTCCTAGTGGGAAAAGTAGCTTCAGACCCAGTGTGCTGAACATGGAAATACAATTAAACTCAACAGCAAGTCCAAAGCGAAGG------TCTCCTCTC---CACCATCTAGCACATTCTGAGGCCATCAGATCTCCTTATGGTGCCAAACAGGTGCCGTTGTCATCACCC---CGACGATCCGTGTACGACCGTGCTGACCAAAGTTTATCCAAGGCAGAGAGACCGTCCCATTTTACACCATCCAAACGTCAGCGCTCTCTTTCTGGCCCCCAGTCCACATACTCATTCAATGAACCGCAGATTGATGCAGAGTTCAGAAAGTTGTATCACCACTTCATCTGTCGTGGCACTTCATCACCATGTCCTTCCTCTCACTGTCACCTCTGCGAGAGACACATGAAGGAGACGTCCAGAAGCCCCAGCTTTTCCTCCTCCAGCATGTCTGCTCTCGCTCTGACACCTCTGAGGGCCAAGCTCAAAAAACGGCAGCGTCAGCCCGAAGTGGAAGAGTCACTCCGATTCAAACGCTTCCGAGAGAGTCGTTCCCCTCTTAAACATCTTCAGCTGACGGGCAGATATGTGACCTCTGCCATGTCAGAACTTACTGAAGATAAACTCACCTGGGATAGAGCCATCCTGCTGCAGTGCCCCAGTCCGCGGTTCCTCAGAGGCACTGGAAACCTTAGAAGAATCAGGGAGGCTAAATTAAGCATGCAAATGAACCCACATGCTATGTCCTGGAGAGATGCCCCAAGCGAAGTCTGTCCAGTGGATGCCGTGTCACCCATGAGACCTTTTATTCAGGGTACCACCCTACTCTCTCCGAGTCTCTCTAGGAGGCGACTGCAGTATGGTCTTCTGCAGNNN
>Calb
ATGTCTGCAAAGCCTTCCTATGCAGATCAGTTTAAGAGAAACGACGATGAGTTCAGAAACACGATGGAAGCTATTTTTCAGAAGTATTCCAGTTTAAGTGATCCTGGAATAGACGTCTGTCTGAAAACAATGACCTGCAGGACTGAAAGAGGTCCTGTGCCCATTGACAGTGCAGAGGGAGAACGTGAGTTGGAAGCATTAAAA------ACTCGAGTTAAAGCAGACTATTCC---ATGAGGGAGTTTGAGGACCAGGACAATGAT------CAGATGGATGTGTCAGGGTTCACTGAGGATGATTCTGATGGCTCTGGTCAAAAGGAAAACAGCAAGAACCTGTGGCACGGAGGTGAATCATTCTCTATGAGTCGGAATAACACAACTCATGGTTCTCTGTGGGGGGAGCTGTCTCAGCCAAAGGAAGAGGATGAAGAACTGGAGAAAACACTGAGCAGCCATGGCAGCACCCTCCTGGATGTCTATCCCAGCATGCTCAACCAGATCGGCGAAGCATATCGACGACAGCATGTGACCGATACGGCGAGGGCTGTGGTGCAGAAGTACCGCCACAAACACCGGCAAGCCGGCCCAACGCACCGCAACACATCCTTTAAGAACCGACACAGCTGCACTTTAAACAAAACAACAGATATCTCATTTACCAGT------CAAAGTCCAGTTCAAAGAAACATTAGCAACTGTTTCAAGGGCAACGACAAACTT---CAAAATTTGCTCAAGAACAAACCAAAGTCTTCACCACTCAAAAATGTATCCTACGAGGCCAGTGCCTGTTTTTTCTCACCCAGGAGGAACTGTGCGGACGTGAGCGGTGTGACGGATGAGTCTCCATGGACTGATTTACATTTAACTAGGAAGCCAGAGCAAAATACTGCTCGTGTGATTGACTTCTCCACACCTCCATATTCTGGTTCCCCCTCAATTAGTGACCAATCTCCAGATCTGGACCAAACCTATGATGTTGGACCAAAATCTCATGCTATTCCAGCCTCATCTGTCTTTACTTCTCCACAACAAAGCAGAACAGGCCTGCCTATTATTGACCAGAGAGGAATGTCGATCATCTCCCGGCCCTCCTCATTGGACAAAGACTGCTTCAGAGACCACCTACACTCTCCTGTCTCCTCCCCGCAGCGTGGTCTCATTGGTGTTTTATCTCCTAGTGCGAAAAGTAGCTTCAGACCCAGTGTGCTGAACATGGAAAGACAATTAAACTCAACAGCAAGTCCAAAGCGAAGG------TCTCCTCTC---CACCATCTAGCCCATTCTGAGGCCATCAGATCTCCTTATGGTGCCAAACAGGTGCCGTTGTCATCACCC---CGACGATCCGTGTACGACCGTGCTGACCAAAGTTTATCCAAGGCAGAGAGACCGTCCCATTTTACACCATCCAAACGTCAGCGCTCTCTTTCTGGCCCCCAGTCCACATACTCATTCAATGAACCGCAGATTGATGCAGAGTTCAGAAAGCTGTATCACCACTTCATCTGTCGTGGCACTTCATCACCATGTCCTTCCTCTCACTGTCACCTCTGTGAGAGACACATGAAGGAGACGTCCAGAAGCCCCAGCTTTTCCTCCTCCAGCATGTCTGCTCTCGCTCTGACACCTCTGAGGGCCAAGCTCAAGAAACGGCAGCGTCAGCCCGAAGTGGAAGAGTCACTCCGATTCAAACGCTTCCGAGAGAGTCGTTCCCCACTTAAACATCTTCAGCTGACAGGCAGATATGTGACCTCTGCCATGTCAGAACTTACTGAAGATAAACTCACCTGGGATAGAGCCATCCTGCTGCAGTGCCCCAGTCCGCGGTTCCTCAGAGGCACTGGAAACCTTAGAAGAATCAGGGAGGCTAAATTAAGCATGCAAATGAACCCACATGCTATGTCCTGGAGAGATGCCCCAAGCGAAGTCCGTCCAGTGGAGGCCGTGTCCCCCATGAGACCTTTTATTCAGGGTACCACCCTACTCTCTCCGAGTCTCTCTAGGAGGCGACTGCAGTATGGTCTTCTGCAGNNN
>Cery
ATGTCTGCAAAGCCTTCATATGCAGATCAGTTTAAGAGAAACGACGATGAGTTCAGAAACACGATGGAAGCTATTTTTCAGAAGTATTCCAGTTTAAGTGATCCTGGAATAGACGTCTGTCTGAAAACAATGACCTGCAGGACTGAAAGAGGTCCTGTGCCCATTGACAGTGCAGAGGGAGAACGTGAGTTGGAAGCATTAAAA------ACTCGAGTTAAAGCAGACTATTCC---ATGAGGGAGTTTGAGGACCAGGACAATGAT------CAGATGGATGTGTCAGGGTTCACTGAGGATGATTCTGATGGCTCTGGTCAAAAGGAGAACAGCAAAAACCTGTGGCACGGAGGTGAATCATTCTCTCTGAGTCTAAATAACACATCTCGTGGTTCTCAGTGGGGGGAGCTGTCTCAGCCAAAGGAAGAGGATGAAGAACTGGAGAAAACACTGAGCAGCCATGGCAGTACCCTCCTGGATGTCTATCCCAGCATGCTCAACCAGATCGGCGAAGCATATCGACGACAGCATGTGACCGATACGGCGAGGGCTGTGGTGCAGAAGTACCGCCACAAACACCGGCAAGCCGGCCAAACACACCGCAACACATCCTTTAAGAACCGACACAACTGCACTTTAAACAAAACAACCAATATCTCATTTACCAGT------CAAAGTCCAGTTCAAAGG---------AACTGTTTCAAGGGCAACGACAAACTT---CAAAACTTGCTCAAGAACAAACCAAAGTCTTCACCACTCAAAAATGTATCCTACGAGGCCAGTGCCTGTTTTTTCTCACCCAGGAGGAACTGTGTGGACGTGAGCGGTGTGACGGATGAGTCTCCATGGACTGATTTACATTTAACTAGGAAGTCAGAGCAAAATACTGCTTGTGTGATTGACTTCTCCACACCTCCATATTCTGGTTCCCCCTCAATTAGTGACCAATCTCCAGATCTGGACCAAACCTATGATGTTGGACCAAAATCTCATGCTATTCCAGCCTCATCTGTCTTTACTTCTCCACGACAAAGCAGAACAGGCCTGCCTATTATTGACCAGAGAGGAATGTCCATCATCTCCCGGCCCTCCTCATTGGACAAAGACTGCTTCAGAGACCGCCTACACTCTCCTGTCTCCTCCCCGCAGCGTGGTCTCATTGGTGTTTTATCTCCTAGTGTGAAAAGTAGCTTCAGACCCAGTGTGCTGAACATGGAAAGACAATTAAACTCAACAGCAAGTCCAAAGCAAAGG------TCTCCTCTC---CACCATCTAGCCCATTCTGAGGCCATCAGATCTCCTTATGGTGCCAAACAGGTGCCGTTGTCATCACCC---CGACGATTCGTGTACGACCGTGCTGACCAAAGTTTATCCAAGGCAGAGAGACCGTCCCATTTTACACCATCCAAACGTCAGCGCTCTCTTTCTGGCCCCCAGTCCACATACTCATTCAATGAACCGCAGATTGATGCAGAGTTCAGAAAGCTGTATCACCACTTCATCTGTCGTGGCACTTCATCACCGTGTCCTTCCTCTCACTGTTACCTCTGCGAGAGACACATGAAGGAGACGTCCAGAAGCCCCAGCTTTTCCTCCTCCAGCATGTCTGCTCTCGCTCTGACACCTCTGAGGGCCAAGCTCAAAAAAAGGCAGCGTCAGCCCGAAGTGGAAGAGTCACTCCGATTTAAACGCTTCCGAGAGAGTCGTTCCCCACTTAAACATCTTCAGCTGACAGGCAGATATGTGACCTCTGCCATGTCAGAACTTACTGAAGATAAACTCACCTGGGATAGAGCCATCCTGCTGCAGTGCCCCAGTCCGCGGTTCCTCAGAGGCACTGGAAACCTTAGAAGAATCAGGGAGGCTAAATTAAGCATGCAAATGAACCCACATGCGATGTCCTGGAGAGATGCCCCAAGCGAAGTCCGTCCAGTGGAGGCCGTGTCCCCCATGAGACCTTTTATTCAGGGTACCACCCTACTCTCTCCGAGTCTCTCTAGGAGGCGACTGCAGTATGGTCTTCTGCAGNNN
>Agra
ATGTCTGCAAAGCCTTCATATGCAGATCAGTTTAAGAGAAATGACGATGAGTTCAGAAACACGATGGAAGCTATTTTTCAGAAGTATTCCAGTTTAAGTGATCCTGGAATAGACGTCTGTCTGAAAACAATGACCTGCAGGACTGAAAGGGGTCCTGTGCCCATTGACAGTGCAGAGGGAGACCGTCAGTTGGAAGCATTAAAA------ACTCGAGTTAAAGCAGACTATTCC---ACGAGGGAGTTTGAGGACCAGGACAATGAT------CAGATGGATGTGTCAGGGTTCACTGAGGATGATTCTGATGGCTCTGGTCAAAAGGAGAACAGCAAAAAACTGTGGCACGGAGGTGAATCATTCTCTATGAGTCTGAATAACACATCTCATGGTTCACTGTGGGGGGAGCTGTCTCGGCCAAAGGAAGAGGATGAAGAACTGGAGAAAACACTGAGCAGCCATGGCAGTACCCTCCTGGATGTCTATCCCAGCATGCTCAACCAGATCGGCGAAGCATATCGACGACAGCATGTGACCGATACGGCAAGGGCTGTGGTGCAGAAGTACCGCCACAAACACCGGCAAGCCGGCCCAACGCACCGCAACACATCCTTTAAGAACCGACACAACTGCACTTTAAACAAAACAACAGATATCTCATTTACCAAT------CAAAGTCCACTTCAAAGAAACACTAGCAACTGTTTCAAGGGCAGCGACAAACTT---CAAAACTTGCTCAAGAACAAACCAAAGTCTTCACCACTCAAAAATTTATCTTACGAGGCCAGTGCCTGTTTTTACTCACCCAGGAGGAACTGTGCGGACGTGAGTGGTGTGACGGATAAGTCTCCATGGACTGATTTACATTTAACCAGGAAGCCAGAGCAAAATACTGCTCGTGTGATCGACTTCTCCACACCTCCATATTCTGGTTCCCCCTCAATTAGTGACCAATTTCCAGATCTGGACCAAACCTATGATGTTGGACCAAAATCTCATGCTATTCCAGCCTCATCTGTTTTTACTTCTCCACGACAAAGTAGAACAGGCCTGTCTATTATTGACCAGAGAGGAATGTCCATCATCTCCCGGCCCTCCTCATTGGACAAAGACTGCTTCAGAGACCGCCTACACTCTCCTGTCTCCTCCCCCCAGCGTGGTGTCATTGGTGTTTTATCTCCTACTGGGAAAAGTAGCTTCAGACCCAGTGTGCTGAACATGGAAAGACAATTAAACTCAACAGCAAGTCCAAAGCGAAGG------TCTCCTCTC---CACCATCTAGCCCATTCTGAGGCCATCAGATCTCCTTATGGTGCCAAACAGGTGCCGTTGTCGTCACCC---CGGCGATCCGTGTACGACCGTGCTGACCAAAGTTTATCCAAGGCAGAGAGACCGTCCCATTTTACACCATCCAAACGTCAACGCTCTCTTTCTGGCCCCCAGTCCACATACTCATTCAATGAACCGCAGATTGATGCAGAGTTCAGAAAGCTTTATCACCACTTCATCTGTCGTGGCACTTCATCACCATGTCCTTCCTCTCACTGTCACCTCTGCGAGAGACACATGAAGGAGACGTCCCGAAGCCCCAGCTTTTCCTCCTCCAGCATGTCTGCTCTCGCTCTGACACCTCTGAGGGCCAAGCTCAAGAAACGGCAGCGTCAACCCGAAGTGGAAGAGTCACTCCGATTCAAACGCTTCCGAGAGAGTCGTTCCCCACTTAAACATCTCCAGCTGACAGGCAGATATGTGACTTCTGCCATGTCAGAACTTACTGAAGACAAACTCACCTGGGATAGAGCCATCCTGCTGCAGTGCCCCAGTCCGCGGTTCCTCAGAGGCACTGGAAACCTTAGAAGAATCAGGGAGGCTAAATTAAGAATGCAAATGAACCCACATGCTATGTCCTGGAGAGATGCCCCAAGCGAAGTCCGTCCAGTGGAG------------------------------------------------------------------------------GGTTTGNNN------
>Cide
ATGTCTGCAAAGCCTTTATATGCAGATCATTTCAAGAGAAATGACGATGAGTTTAGAAACACGATGGAAGCTATTTTTCAGAAGTATTCCAGTTTAAGTGATCCTGGAATAGACGTCTGTCTGAAAACAATGACCTGCAGGACTGAAAGAGGTCCTGTGCCCATTGACAGTGTAGAAGGAGAACGTGAGTTGGAAGCATTAAAA------ACTCGAGTTAAAGCAGACTATTCC---ATGAGGGAGTTTGAGGACCAGGACAATGAT------CAGATGGATGTGTCAGGAGTCACTGAGGATGATTCTGATGGCTCTGGTCAAAAGGAGAACAGCGAAAACCTGTGGCACGGAGGTGAATCATTCTCTATGAGTCTGAATAACACATCTCATGGTTCTCTGTGGGGGGAGCTGTCTCAGCCAAAGGAAGAGGATGAAGAACTGGAGAAAACACTGAGCAGCCATGGCAGTACCCTCCTGGATGTCTATCCCAGCATGCTCAACCAGATCGGTGAAGCATATCGGCGACAGCATGTGACCGATACGGCGAGGGCTGTGGTGCAGAAGTACCGCCGCAAACACCGGCAAGCCGGCCCAACGGACCGCAACACATCCTTTAAGAAAAGACACAACTGCACTCTAAACAAAACAACAGATATCTCATTTACCAAT------CAAAGTCCAGTTCAAAGAAACATTAGCAACTGTTTCAAGGGCAGCGACAAACTT---CAAAACTGGCTCAAGAACAAACCAAAGTCTTCACCACTCAAAAATATATCCTACGAGGCCAGTGCCTGTTTTTACTCACCCAGGAGGAACTGTGCGGATGTGAGCGGTGTGACGGATGAGTCTCCGTGGACTGATTTACATTTAACCAGGAAGCCAGAGCAAAATACTGCTCGTGTGATTGACTTCTCCACACCCCCATATTCTGGTTTCCCCTCAATTAGTGACCAATCTCCAGATCTGGACCAAACCTATGATGTTGGACCAACATCTCATGCTATTCCAGCCTCATCTGTCTTTACTTCTCCACGACAAAGCAGAGCAGGTCTGTCTATTATTGACCAGAAAGGAATGTCCATCATCTCCCGGCCCTCCTCATTGGACAAAGACTGCTTCAGAGACCGCCTACACTCTCCTGTCTCCTCCCCGCAGCGTGGTCTCATTGGTGTTTTATCCACTAGTGGGAAAAGCAGCTTCAGACCCAGTGTGCTGAACATGGAAAGACAATTAAACCCAACAGCAAGTCCAAAGCAAAGG------TCACCTCTC---TACCATCTAGCCCATTCTGAGGCCATCAGATCTTCTTATGGTGCCAAACAGGTGCCGTTGTCATCACCC---CGACGATCCGTTTACGACCGTGCTGACCAAAGTTTATCCAAGGCGGAGAGACCGTCCCATTTTACACCATCCAAACGTCAACGCTCTCTTTCTGGCCCCCAGTCCACATACTCATTCAGTGAACCGCAGATTGATGCAGAGTTCAGAAAGCTGTATCACCACTTCATCTGTCGTGGCACTTCATCACCATGTCCTTCCTCTCACTGTCACCTCTGCGAGAGAAACATGAAGGAGACGTCCAGAAGCCCCAGCTTTTCCTCCTCCAGCATGTCTGCTCTCGCTCTGACTCCTCTGAGGGCCAAGCTCAAGAAACGGCAGCGTCAGCCCGAAGTGGAAGAGTCACTCCGATTCAAACGCTTCAGAGAGAGTCGTTCCCCACTTAAACATCTCCAGCTGACAGGCAGATATGTGACCTCTGCCATGTCAGAACTTACTGAAGACAAACTCACCTGGGATAGAGCTGTCCTGCTGCAGTGCCCCAGTCCACAGTTCCTCAGAGGCACTGGAAACCTCAGAAGAATCAGGGAGGCTAAATTAAGCATGCAAATGAACCCACGTGCTATGTCCTGGAGAGACGCCCCAAGCGAAGTCCGTCCAGTGGAAGCTGTGTCACCCATGAGACCATTTATTCAGGGTACCGCCCAGCTCTCTCCGAGTCTCTCTAGGAGGCGACTGCAGTATGGTCTTCCGCAGNNN
>Oveo
ATGTCTGTAAAGCCTTTTTCTGCAGATGATTTTAAGAGAAGTAACGATGAGTTCAGAAACACGATGGAAGCTATTTTTCAGAAGTATTCCAATTTAAGTGATCCAGGAATAGACATTTGTCTGAAAACAATGACCTGCAGGACTGAAAAAGGTCCTGTGCCCATTAACAGTAAAGCGGGAGAGCGTGAGTTGGAAGCATTAAAG------ACTCGAGTTAATGCATGTTATTCC---ATGAGGGAGTTTGAGGACCAGGACAATGAT------CAGATGGATGTGTCAGGGGTCACTGAGGATGATTCAGGTGCCCCTAGTCAGAAGAAGAGCAGTGAAAACCTGTCGCACATTGGTGAATCATTCTCTTTGAATTTGAATAACACATCTGATAGTTCTCTGTGGGGGGAGCGGTTTCAGCCTAAGGAAGAGGATGAAGAACTAGAGAAAACGCTGAGCAGCCATGGCAGTACCCTCCTAGATCTCTATCCCAGCATGGTCAACCAGATCGGCGAATCATCTCGGCGACAGCACGTGACCGATGTGGCGAGGGGTGTGGTGCAGAAGTACCGCCGCAAACACTGGCAAGCCGGCCCAGCGCATCGCAACACATCATTTAAGAACCAGCACGACTGCACTCTCAACAAAACAACAGATATTTCATTTACCAAT------CAAAGTCCAGTTCAAAGAAACATTAGCAACTGTTTCAAGGGCAGAGACAAATTT---CCAAACTCGCTCAAGAACAAACCAAAGTCTTCAGCACTCAAAAATTTATCCAATGAGTCCAGTGCCTGTTTTTACTCGGCCAGGAGGAACATTGTGGATGTGAACGGTCTGACGGATGAGTCTACGTGGACTGATTTACGTTTAACTGGGAAGCCAAAGCAAAATACTGTTCGTGTGATTGACTTGTCCACACCCCCGTCTTCTGGTTCCTCCTCAATTATCGACCAATCTCCAGATCTGGACCAAACCTATGATGTTGGACCAACATCTCGTGCTATTCCAGCCTCATCTGTCTTTACTTCTCCACGGCAAAGCACAGCAGGTCTGCCTATTATTGACCAGAGAGGAATGTCCATCACTTCCCGGCCCTCCTCATTGGACAAAGACTGCTTCAGGGCCAATCTACACTCGCCCATCTTTTCCCCGCATCGTGGTCTCATTGGTGTTTCATCTCCTAGTAGAAAAAGTAGCTTCAGACCCAGTGTGCTGAGCATGGAAAGTCAATTAAACTCAACTGCAAGTCCAAAGGGAAGG------TCTCCTCTC---CACCATCTAGCCCATTCTGAGGTTCTCAGATCTCCTTATGGTGCTAAACAGGTGCTGTTGTCATCACCC---CAACGATCCGTTTACAACCGTGCTGACCAAAGTTTATGCAAGGTGGAGAGACCGTCTCATTTTTCACCATCCAAACGTCAACGGTCTCTTTCTGGCCCCCAGTCCACAAACTCATTCAGTGAACGACAGCTTGATGCAGAGTTCAGAAAGCTGTATCACCACTTCGTCTGTCGTGGCACTTCATCACCGTTGCCTTCCTCTTACTGTCACCTCTGCGAGAGACACATGAAGGAGACGTCCCGAAGCCCCAGCGTTTCCTCCTCCAGCATGTCTGCTCTCGCTCTGACACCCCTGAAGGCCAAG------AAACGGCAGCGTCAGCCCGAAGTGGAGGAGTCACTCCGATTCAAACGCTTCAGAGAGAGCCGTTCTACACTTAAACATCTCCAGCTGACAGGCAAACATGTGGCCTTTCCCATGTCAGAACTTACTCAAGAGAAACTCGCCTGGGACAGAGCTGTCCTGCTGCAGTGTCCCAGTCCACTGTTCCTTAGAGGGACTGGAAACCTCAGAAGAATCAGGGAGGCTAATTTAAGAAAGCTAATGAACCCATGTGCTATGTCCTGGAGAGATGCCCCAAGTGAAGTCTGTCCAGTGGAGGCTGGGTCTCCCATGAGACCATTTATTCAGGGTACCGCCCCACTGGCTCCGAGTCTCTCTAGGCGGCGACTGCAGTATGGTCTTCCGCAGNNN
>Lchu
ATGTCTGCAAAACCTTTATATGCAGAGGAATTGAAGAGAAATGACGATGAGTTCAGATACACGATGGAAGCTATTTTTCAAAAGTATTCCAGTCTAAATGATCCTGGAATAGACGTTTGTCTGAAAACAATGACCTGCGAGACTGCAAGAGGTCCTGTGCCCATTGAAAGTGCAGAGGGAGAACGTGTGTTGGAAGAATTAAAA------ACTCGAGTTAAAGAATACTGTTCC---ATGAGGGAGTTTGAGGACCACGACAATGAT------CAGATGTATGTGTCAGAGGTCACTGAGGATGATCTTAATGGCTCTGGTCAAAAGGAGAACAGCAAAAACCTGTGGCATGGAGATGGATTATTTTCT------CTGAATAACACATCTTATGGTTCTCTGTGGGACGAGCCATCTCAGCCTAAGGAGGAGGATGAAGAACTGGAGAAATCGCTGAGCAGCCATGGCAGTACCCTCCTGGATGTCTATCCCAGCATGCTCAACCAGATCGGCAAAGCATATCGGCGACATCATGTGACCGACACGGCGAGGGCTGTGGTGCAGAAGTATCGTCGCAAACAATGGCAAGCTGGCCCGACGCACCACAACTCATCCTTTAGGAAAAGACACAACTGCACTCTAAACAAAACAACAGATATCTCATTTACCAAC------CAAAGTCCAGTTCAAAGAAACATAAGCAACTGTTTCAAGGGCAGCGACAAACTTCAACAAAACTTGCTCAAGAACAAACTAAAGTCTTCACCTCTCAAAAATTCATCCTATGAGGCCAGTGCCTGTTTTTACTCACCCAGGAGGAACAGTGCAGATGTGAGCGGTGTGACGGATGAGTCTACATGGACTGATTTGCATTTAACCAGGGAGCCAGAGAAGAATACAGCTCGTGTGATTGACTTGTCCACACCCCCATATTCTGCTTCCCCCACATTTAGTGACCAATCTCCAAATCTGGACCAAACCTATGATGTTGGACAAACATCTCATGCTGTTCCAGCCTCATATGTCTTTACTTCTCCACGACAAAGCATAGCAGGTCTGTCAGTTATTGACCAGAGAGGAATGTCAATTATCTCCCAGCCCTCCTCATTGGGCAAAGACTGCTTCAGGGACCGCCTACACTCTCCTGTCTCCTCCCCGCAGCGTGGTCTCATTGGTGTTTTATCTTCTAGTGGGAAAAGTAGCTTCAGACCCAGTGTGCTGAACAGGGAAAAACAGTTTAACTTAACAGCAAGTCCCAAGCAAAGA------TCTCCTGTC---CACCATCTAGCCCATATTGAGGAGCTCAGATCTCCTTATGGTGCCAAACATGTGGCGTTGTCGTCACCC---CGACAGCACGTTTACGACCGTGCTGACCGAAGTTTATCTAAGGCAGAGAAACCGCACCATTTCACACCATCTAAACGCCAACGCTCTCTTTCTGGCCCGCAGTCCGCATACTCATTCAATGAACTGCAGATTGATGTTGAGTTCAGAAAGCTGTATCACCACTTCATCTGTCGTGGGACTTCATCACCGTGCCCTTCCTCCCACTGTCACCTCTGCGAGAGACACTCGAAGGAGACGTTCCAAAGCCCCAGATTTTCCTCCTCCAGCATGTCTGCTCTCGCATTGACACCTCTGAGGGCCAAGCTCAAGAAACGGCAGCGTCAGCCCGAAGTGGAAGAGTCACTGAGATTCAAACGCTTCCGAGAGAGTCGTTCCCCACTTAAGCATCTCCAGCTGACAAACAGATGTGTGAACTCTGCCATGTCAGAGCTTACTGAAGACAAACGCACCTGGGATAGAGCCGTCCTGCTGCAGTGCCCCAGTCCGCAGTTCCTCAGAGGCACTGGAAACCTCAGAAGAATTAGGGAGGCTAATTTAAGAATGCAAATAAACCAACGTGCTTTGTCTTGGAGAGATGCCCCAAGCGATATCCATCCAGTGCAGGCTGTGTCACCCATGAGTCCATTTAATCAGGGTACCGCCCCACTCCCTCAG---------AGGNNN---------------------------
>Lwal
ATGTCTGCAAAACCTTTATATGCAGAGGAATTGAAGAGAAATGACGATGAGTTCAGATACACGATGGAAGCTATTTTTCAAAAGTATTCCAGTCTAAATGATCCTGGAATAGACGTTTGTCTGAAAACAATGACCTGCGAGACTGCAAGAGGTCCTGTGCCCATTGAAAGTGCAGAGGGAGAACGTGTGTTGGAAGAATTAAAA------ACTCGAGTTAAAAAATACTGTTCC---ATGAGGGAGTTTGAGGACCACGACAATGAT------CAGATGTATGTGTCAGAGGTCACTGAGGATGATCTTAATGGCTCTGGTCAAAAGGAGAACAGCAAAAACCTGTGGCATGGAGATGGATCATTTTCT------CTGAATAACACATCTTATGGTTCTCTGTGGGACGAGCCGTCTCAGCCTAAGGAGGAGGATGAAGAACTGGAGAAATCGCTGAGCAGCCATGGCAGTACCCTCCTGGATGTCTATCCCAGCATGCTCAACCAGATCGGCGAAGCATATCGGCGACATCATGTGACCGACACGGCGAGGGCTGTGGTGCAGAAGTATCGTCGCAAACAATGGCAAGCTGGCCCGACGCACCACAACTCATCCTTTAGGAAAAGACACAACTGCACTCTAAACAAAACAACAGATATCTCATTTACCAAC------CAAAGTCCAGTTCAAAGAAACATAAGCAACTGTTTCAAGGGCAGCGACAAACTTCAACAAAACTTGCTCAAGAACAAACTAAAGTCTTCACCTCTCAAAAATTCATCCTATGAGGCCAGTGCCTGTTTTTACTCACCCAGGAGGAACAGTGCAGATGTGAGCGGTGTGACGGATGAGTCTACATGGACTGATTTGCATTTAACCAGGGAGCCAGAGAAGAATACAGCTCGTGTGATTGACTTGTCCACACCCCCATATTCTGCTTCCCCCACATTTAGTGACCAATCTCCAAATCTGGACCAAACCTATGATGTTGGACAAACATCTCATGCTGTTCCAGCCTCATATGTCTTTACTTCTCCACGACAAAGCATAGCAGGTCTGTCAGTTATTGACCAGAGAGGAATGTCAATTATCTCCCAGCCCTCCTCATTGGGCAAAGACTGCTTCAGGGACCGCCTACACTCTCCTGTCTCCTCCCCGCAGCGTGGTCTCATTGGTGTTTTATCTTCTAGTGGGAAAAGTAGCTTCAGACCCAGTGTGCTGAACAGGGAAAAACAGTTTAACTTAACAGCAAGTCCCAAGCAAAGA------TCTCCTGTC---CACCATCTAGCCCATATTGAGGAGCTCAGATCTCCTTATGGTGCCAAACATGTGGCGTTGTCGTCACCC---CGACAGCACGTTTACGACCGTGCTGACCGAAGTTTATCTAAGGCAGAGAAACCGCACCATTTCACACCATCTAAACGCCAACGCTCTCTTTCTGGCCCGCAGTCCGCATACTCATTCAATGAACTGCAGATTGATGTTGAGTTCAGAAAGCTGTATCACCACTTCATCTGTCGTGGGACTTCATCACCGTGCCCTTCCTCCCACTGTCACCTCTGCGAGAGACACTCGAAGGAGACGTTCCAAAGCCCCAGATTTTCCTCCTCCAGCATGTCTGCTCTCGCATTGACACCTCTGAGGGCCAAGCTCAAGAAACGGCAGCGTCAGCCCGAAGTGGAAGAGTCACTGAGATTCAAACGCTTCCGAGAGAGTCGTTCCCCACTTAAGCATCTCCAGCTGACAAACAGATGTGTGAACTCTGCCATGTCAGAGCTTACTGAAGACAAACGCACCTGGGATAGAGCCGTCCTGCTGCAGTGCCCCAGTCCGCAGTTCCTCAGAGGCACTGGAAACCTCAGAAGAATTAGGGAGGCTAATTTAAGAATGCAAATAAACCAACGTGCTTTGTCTTGGAGAGATGCCCCAAGCGATATCCATCCAGTGCAGGCTGTGTCACCCATGAGTCCATTTAATCAGGGTACCGCCCCACTCCCTCAGAGTCTCTCTAGGAGGCGACTGCTGTATGGACTTCCGCAGNNN
>Ppho
ATGTCTGCAAAACCTTTAAATGCAGATCAATTTAGGAGAAATGACGATGAGTTCAGATACACGATGGAAGCTATTTTTCAGAAGTATTCCTGTCTAAATGATCCTGGAATAGACGTCTGTCTGAAAACAATGACCTGCATGACTGCAAGAGGTCCTGTGCCCATTGACAGTGCAGAGGGAGAACGTGAGTTGGAAGAATTAAAA------ACTCGAGTTAAAGCAGACTATTCC---ATGAGGGAGTCTGAGGACCACGACAATGAT------CAGATGGATGTGTCAGGGGTCACTGAGGATGATCTTAATGGCTCTGGTCAAAAGGAGAACAGCGTAAACCTGTGGCACGGA------------GGT------CTGAATAACACATCTTATGGTTCTCTATGGGATGAGCTGTCTCAGCCTAAGGAGGAGGATGAAGAACTAGAGAAAACGCTGAGCAGCCATGGCAGTACCCTTCTGGATGTCTATCCCAGCATGCTCAACCAGATCGGCAAAGCATATCGGCGACAGCATGTGACCGACACGGCGAGGGCTGTGGTGCAGAAGTATCGCCGCAAACACTGGCAAGCCGGCCCGACGCACCACAACTCATCCTTTAGGAACGGACACAACTGCACTCTAAACGAAACAACAGATATCTCATTTACCAAT------CAAAGTCCAGTTCAAAGAAACATAAGCAACTGTTTCAAGGGCAGCGACAAACTT---CAAAACTTGCTCAAGAACGAACCAAAGTCTTCACCTCTCAAAAATTCATCCTATGAGGCCAGTGCCTGTTTTTACTCACCCAGGAGGAACAGTGCAGATCTGAGCGGTGTGACGGATGAGTCTCCATGGACTGATTTGCATTTAACCAGGAAGCCAGAGCAGAATACTGCTCTGGTGATTGACTTGTCCACACCCCCATATTCTGCTTCTCCCTCATTTAGTGACCAATCTCCAAATCTGGACCAAACCTATGATGTTGGACCAACATCTCATGCTGTTCCAGCCTCGAATGTCTTTACTTCTCCACGACGAAGCAAAGCAGGTCCGTCTATTATTGACCAGAGAGGAATGTCAATTATCTCCCAGACCTTCTCATTGGACAAAGACTGCATCAGGGACCGCCTACACTCTCCTGTCTCCTCTCCGCAGCGTGGTCTCATTGGTGTTTTATCTTCTAGTGGGAAAAGTAGCTTCAGACCCAGTGTGCTGAACATGGAAAAACAATTAAACTCAACAGCAAGTCCAAAGCAAAGA------TCTCCTGTC---CACCACCTAGCCCATACTGAGGCCCTCAGATCTCCTTATGGTGCCAAACATGTGGTGTTGTCGTCACCC---CGACAGCACGTTTACGACCGTGCTGACCGAAGTTTATCTAAAGCGGAGAAACCGTTCCATTTTACACCATCCAAACGGCAACGATCTCTTTCTGGCCCGCAGTCCACATACTCATTCAATGAACCGCAGATTGACGCTGAGTTCAGAAAGCTGTATCACCACTTCATCTGTCGTGGGACTTCATCACCGTGCCCTTCCTCACACTGTCACCTCTGCGAGAGACACTCAAAGGAGACGTTTCAAAGCCCCAGCTTTGCCTCCTCCAGCATGTCTGCTCTCGCATTGACACCTCTGAGGACCAAGCTCAAGAAACGGCAGCGTCAGCCCGAAGTGGAAGAGTCACTCAGATTCAAACGCTTCAGAGAGAGTCGTTCCCCACTTAAGCATCTCCAGCTGACAGACAGATGTGTGAACTCTGGCATGTCAGAGCTTACTGAAGACAAACTCACCTGGGATAGAGCCGTCCTGCTGCAGTGCCCCAGTCCGCAGTTCCTCAGAGGCACTGGAAACCTCAGAAGAATCAGGGAGGCCAAATTAAGAATGCAAATAAACCAACGTGCTTTGTCTTGGAGAGATGCCCCAAGCGATATCCATCCAGTGGAGGCTGTGTCCCCCATGAGACCATTTAATCAGGGTACCGCCTCACTCTCTCCGAGTCTCTCTAGGAGGCGACTGCAGTATGGACTTCTGCAGNNN
>Sbor
ATGTCTGAAAAACCTTTATATGCAGATCAATTTAAGAGAAATGACGATGAGTTCAGATACACGATGGAAGCTATTTTTCAGAAGTATTCCAGTTTAAATGATCCTGGAATAGACGTCTGTCTGAAAACAATGACCTGCAGGACAGTAGGAGGTCCTGTGCCCATTGACAGTGCAGAGGGAGAACGTGAGCTGGAAGAATTAAAA------ACTCGAGTTAAAGCAGACTATTCC---ATGAGGGAGTTTGAGGACCACGACAATGAT------CAGATGGATGTGTCAGGGGTCACTGAGGATGATCTTAATGGCTCTGGTCAAAAGGAGAACAGCGAAAACGCGTGGCACGGAGGTGGATCATTGTCTATGAGTCTGAATAACTCATCTTGTGTTTCTCTATGGGACGAGCTGTCTCAGCAT---GAGGAGGATGAAGAACTGGAGAAAACGCTGAGCAGCCATGGCAGTACCCTCCTGGATGTCTATCCCAGCATGCTCAACCAGATCGGCAAAGCCTATCGGCGACAGCATGTGACGGATACGGCGAGGGCTGTGGTGCAGAAGTATCGGCGCAAACACCGGCAAGCCGGCGCAACGCACCACAACTCATCCTTTAGGAATAGACACAACTACACTCTAAACAAAACAACAGATAACTCATTTACCAAT------CAAAGTCCAGTTCAAAGAAACATAAGCAATTGTTTCAAGGGCAGCGACAAACTT---CAAAACTTGCTCAAGAACAAGAACAAGTCTTCACCGCTCAAAAATTCATCCTATGAGGCCAGTGCCTGTTTTTACTCACCCAGGAGGAACAGTGCAGATGTGAGCGGTGTGACGGATGAGTCTCCATGGACTGATTTGCATTTAACCAGGAAGCCAGAGCAGAATACTGCTTGTGTGATTGACTTATCCACACCCCCATATTCTGCTTCTCCCTCATTTAGTGACCAATCTCCAAATCTGGACCAAACCTATGATGTTGGACCAACATCTCATGCTGTTCCAGCCTCATATGTCTTTACTTCTCCACGAAAAAGCAAAGCAGGTCTGTCTATTATTGACCAGAGAGGAAGGTCAATTATCTCCCAGCCCTCCTCATTGGACAAAGACTGCTTCAGGGACCGCCTACACTCTCCTGTCTCCTCCCCGCAGCGTGGTCTCGTTGGTGTTTTATCTTCTAGTGGGAAAAGTAGCTTCAGACCCAGTGTGCTGAACATGGAAAAACAATTAAACTCAACAGCGAGTCCAAAGCAAAGA------TCTCCTGTC---CACCATTTAGCCCATACTGAGGCCCTCAGATCTCCTTATGGTGCCAAACACGTGGCATTGTCGTCACCC---CGACAGCACGTTCACGACCATGCTGACCTAAGTTTATCTAAGGCGGAGAAACCGTTCCGTTTTACACCATTCAAACGCCAACGCTCTCTTTCTGGCCCGCAGTCCACATACTCATTCAATAAACCGCAGATTGATGCTGAGTTCAGAAAGCTGTATCACCACTTCATCTGTCGTGCGACTTCATCACCGTGCCCTTCCTCTCACTGTCACCTCTGCGAGAGACACTCGAAGGAGACATTCCAAAGCCCCAGCTTTTCCTCCTCCAGCATGTCTGCTCTCGCATTGACACCTCTGAGGGCCAAGCTCAAGAAACGACAGCGTCAGCCTGAAGTGGAAGAGTCCCTCAGATTCAAACGCTTCCGAGAGAGTCGTTCCCCTCTTAAGCATCTCCAGCTGACAGGCAGATGTGTGAACTCTGCCATGTCAGAGCTTACTGAAGACAAACTTACCTGGGATAGAGCCGTCCTGCTGCAGTGCCCCAGTCCGCAGTTCCTCAGAGGCACTGGAAACCTCAGAAGAATCAGGGAGGCTAAATTAAGAATGCAAATAAACCAACGGGCTTTGTCTTGGAGAGATGCCCCAAGCGAGATCCATCCAGTGGAGGCTGTTTCACCCATGAGACCATTTAATCAGAGTACCGCCCCACTCTCTCCGAGTCTCTCTAGGAGGCGACTGCAGTATGGACTTCTGCAGNNN
>Ppro
ATGTCTGCAAAACCTTTATATGCAGACCAATTTAAGAGAAATGACGATGAGTTCAGATACACGATGGAAGCTATTTTTCAGAAGTATTCCAATCTAAATGATCCTGGAATAGACGTTTGTCTGAAGACAATGACCTGCAGGACTGCAAGAGGTCCGGTGCCCATTGACAGTGCAGAGGGAGAACGTGAGCTGGAAAAATTAAAA------ACTCGAGTTAAAGCGGACTATTCC---ATCAGGGAGCTCGAGGACCACGACAATGAT------CAGATGGATGTGTCAGGGGTCACTGAGGATGATCTTAATGGCTCTGGTCAAAAGGAGAACAGCGAAAACCTGTGGGACGGAGGTGGATCATTCTCTATGAGTCTGAATAACACATCTAATAGTTCTCAATGGGACGAGCTGTCTCAGCCTAAGGAGGAGGATGAAGAACTGGAGAAAACACTGAGCAGCCATGGCAGTACCCTCTTGGATGTCTATCCCAGCATGCTCAACCAGATCGGCGAAGCATATCGGCGACAGCACGTGACCGATACAGCGAGGGCTGTGGTGCAGAAGTATCGCCGCAAACACTGGCAAGCCGGCCCGACGTACCACAACTCATCATTTAGGAACAGACACAACTGCACTCTAAACAAAACAACAAATACCTCATTTACCAGT------CAAAGTCCAGTTCAAAGAAACACAAGCAACTGCTTCAAGGGCAGTGACAAACTT---CAAAACTTGCTCAAGAACAAACTAAAATCTTCACCTCTCAAAAATTCATCCTATGAGGCCAGTGCCTGTTTTTACTCACCCAAGAGGAACAGTGCAGATGTGAGCGGTGTGACGGATCAGTCTTCATGGACTGATTTGCATTTAACCAGGAAGCCAGAGCAGATTACTGCTCGTGTGATTGACTTCTCCACACCCCCATATTCCGCTTCAGCCTCATTTAGTGACCAATCTTCAAATCTTGACCAAACCTATGATGTTGTACCAACATCTCATGCTGTTCCAGCCTCACGTGTCTTTACTTCTCCACGACAAAGCAAAGCAGGCCTGTCCATTATTGACCAGAGAGGAATGTCAGTTATCGCCCAGCCCTCCTCATTGGACAAAGACTGCTTCAGGGACTGCCTACACTCTCCTGTCTCCTCCCCACAGCGTGGTCTCATTGGGGTTTTATCTTCTAGGGGGAAAAGTAGCTTCAGACCCAGTGTGTTGAACATGGAAAAACAATTCAACTTAACAGCAAGTCCAAAGCAAAGA------TCTCCTGTC---CACCATCTATCCCATACTGAGGCCCTCAGATCTCCTTATGGTACCAAACGT------------------------------------------------------TTATGTAAGGCGGAGAAACCGTTCCATTTTACACCATCCAAACGCCAACGCTCTCTTTCTGGCCCTCAGTCCACGTACTCATTCAATGAAACGCAGATTGATGCTGAGTTCAGAAAGCTGTATCACCACTTCATCTGTCGTGGGATTTCATCACCGTGCCCTTCCTCCCACTGTCACCTCTGTGAGAGACACTCGAAGGAGACATTCCAAAGCCCCAGCTTTTCCTCCTCCAGCATGTCTGCTCTCGCATTGACACCTCTGAGGGCCAAGCTCAAGAAACGGCAGCGGCAGCCCGAGGTGGAAGAGTCACTGAGATTCAAACGCTTCCGAGAGAGTCGTTCCCCACTTAAGCATCTCCAGCTGACAGGCAGATATGTGAACTCTGCCATGTCAGAGCCTACTGAAGACAAACTTACCTGGGATAGAGCCGTCCTGCTGCAGTGCCCCAGTCCGCAGTTCCTCAGAGGCACTGGAAACCTCAGGAGAATCAGGGAGGCTAATTTAAGAATGCAAATAAACCAACGTGCTTTGTCTTGGAGAGATGCCCCAAGCGATATCCATCCAGTGGAGGCTGTGTCACCTATGAGACTATTTAATCAGGGTACTGCCCCATTCTCTCCAAGTCTCTCTAGGAGGCGACTGCAGTATGGACTTCAGCAGNNN
>Rkla
ATGTCTGCAAAACCTTTATATGCAGATCAATTTAAGAGAAATGACGATGAGTTCAGATACACGATGGAAGCTATTTTTCAGAAGTATTCCAGTCTAAATGATCCTGGAATAGACGTCTGTCTGAAAACAATGACCTGCAGGACTGCAAGAGGTCCTGTGCCCATTGACAGTGCAGAGGGAGAACGTGAGTTTGAAGAATTAAAA------ACTCGAGTTAAAGCAGACTATTCC---ACGAGGGAGTTCGAGGACCACGACAATGAT------CAGATGGATGTGTCAGGGGTCACTGGGGATGATCTTAATGGCTCTGGTCAAAAGGAGAACAGCGAAAACCTGTGGCACGGAGGTGGATCATTCTCTATGAGTCTGAATAACACATCTTATGGTTCTCTATGGGACGAGCTGTCTCAGCCTAAGGAGGAGGATGAAGAACTGGAGAAAACGCTGAGCAGCCATGGCAGTACCCTCCTGGATGTCTATCCCAGCATGCTCAACCAGATCGGCGAAGCATATCGGCGACAGCATGTGACCGATACGGCGAGGGCTGTGGTGCAGAAGTATCGCCGCAAACACCGGCCAGCCGGCCCGACGCACCACAACTCATCCTTTAGGAACAGACACAACTGCACTCTAAACAAAACAACAAATATCTCATTTACCAAT------CAAAGTCCAGTTCAAAGAAACATAAGCAACTGTTTCAAGGGCAGTGACAAACTT---CAAAACTTGCTCAAGAACAAACTAAAGTCTTCACCTCTCAAAAATCCATCCTATCAGGCCAGTGCCTGTTTTTACTCGCCCAGGAGGAACAGTGCAGATGTGAGCGGTGTGACGGATGAGTCTCCATGGACTGATTTGCATTTAACCAGGAAGCCAGAGCAGATTACTGCTCGTGTGATTGACTTCTCCACACCCCCATATTCTGCTTCACCCTCATTTAGTGACCAATCTCCAAATCTGGACCAAACCTATGATGTTGGACCAACATCTCATGCTGTTCCAGCCTCATATGTCTTTACTTCTCCACGACAAAGCAAAGCAGGTCTGTCTATTATTGACCAGAGAGGAATGTCAGTTATCTCCCAGCCCTCCTCATTGGACAAAGACTGCTTCAGGGACTGCCTACACTCTCCTGTCTCCTCCCCGCAGCGTGGTCTCATTGGTGTTTTATCTTCTAGGGGGAAAAGTAGCTTCAGACCCAGTGTGCTGAACATGGAAAAACAATTAAACTCAACAGCAAGTCCAAAGCAAAGA------TCTCCTGTC---CACCATCTAGCCCATACTGAGGCCCTCAGATCTCCTTATGGTGCCAAACATGTGGCGTTGTCGTCACCC---CGACAGCACGTTTACGACCGTGCTGACCGAAGTTTATGTAAGGCGGAGAAACCGTTCCATTTTACACCATCCAAACGCCAACGCTCTCTTTCTGGCCCTCAGTCCACATACTCATTCAATGAACAGCAGATTGATGCTGAGTTCAGAAAGCTGTATCACCACTTCATCTGTCGTGGGACTTCATCACCGTACCCTTCCTCCCACTGTCACCTCTGTGAGAGACACTCGAAGGAGACATTCCAAAGCCCCAGCTTTTCCTCCTCCAGCATGTCTGCTCTCGCATTGACACCTCTGAGGGCCAAGCTCAAGAAACGGCAGCGTCACCCCGAGGTGGAAGAGTCACTCAGATTCAAACGCTTCCGAGAGAGTCGTTCCCCACTTAAGCATCTCCAGCTGACAGGCAGATGTGTGAACTCTGCCATGTCAGAGCTTACTAAAGACAAACTTACCTGGGATAGAGCCGTCCTGCTGCAGTGCCCCAGTCCGCAGTTCCTCAGAGGCACTGGAAACCTCAGAAGAATCAGGGAGGCTAAATTAAGAATGCAAATAAACCAACGTGCTTTGTCTTGGAGAGATTCCCCAAGCGATATCCATCCAGTGGAGGCTGTGTCACCTATGAGACCATTTAATCAGGGTACCGCCCCACTCTCTCCAAGTCTCTCTAGGAGGCGACTGCAGTATGGACTTCAGCAGNNN
>Caur
ATGTCTGCAAATTCTTTATATGCAGATCAATTCAAGAGAAACGACGATGTGTTTAGAAACGCAATGGAAGCTATTTTTCAAAAGTATTCTAGTCTGAATGATCCTGGGATAGACGTCTGTCTGAAAACAATGACCTGCAGGACTGGTAGAGGTCCTGTGCCCATTGACAGTGTAGAGGGAGAACGTGAGTTGGAAGCATTAAAG------ACTCGAGTTAGAGCAGACATTTCG---ATGAGAGAGTTTGAGGACCAGGAGAATGATCAGTTTCAGATGGATGTGTCAGGGATCACTGAGGATGATCTTAATGGCTCAAGTCAAAATGAAAACAGTGAAAATTTGTGGCACAGAGGTGATTCATTCTCTATGAATCTGAATAACACATCT---GATTCTCTGTGGGGTGACTCATCTCAGCCTGAAGAAGAGGATGAAGAACTGGAGAAAACACTGAGCAGCCATGGAAGTACCCTCCTGGATGTCTATCCCAGCATGCTCAACCAGATTGGCGAGGCATACCGGCGACAGCACGTGACTGATACGGCGAGGGCCGTAGTGCAGAAGTACCGCCACAAACACTGGCAAGGTGGCCTATTGCATCGCAATGCATCCATTAAGAAGAGACACAGCTGCACTCTGAACAAAACAACAGAGATCTCATTTACCAGT------CAAAGTCCAGTTCAAAGAAACATTAGCAACTGTTTCAAGAGCACTGACAAACTT---AAACATTTGCTTAAGAACAAATCAAGGTCTTCGCCACTCAAAAATTCATCCTATGAGGCCAGTGCCTGTTTTTACTCACCCAGGAGGAACAGCGTGGATGTGAGCGGTGTGACTGATGAGTGTACATGGACTGATATGCATTTAACAAGTAAACCT------------GCACGTGTGATTGACTTCTCCACACCTGCATATACTGGTTCCCCCTCATGTAGTGACCAATCTCCAGATCTGGATCAAACCTATGAGGTTGGACCAACATTTAATGCTATTCCTGCCTCATCGGTTCTTATGTCTCCACGACAAAGCAGAGCAGATCTGTCTCTTATTGACCGGAGAGGAATATCAGTCTCCTCCCGACCTTCCTCATTGAATAAAGACTGTTTCAGGGACCGCCTTCACTCTCCAGTCCCCTCCCCTCACTGTGGTCTCACTGGTGTTTTATCTCCTAGTGGAAAAAGTAGCTTCAGACCTGGTGTGCTGAACATGGAAAGACACATAAACTCAACAGCAAGTCCAAAGCGGAGG------TCTCCTGTC---CACCATCTGTCCCATCCTGAGGTCCTCAGATCTCCTTATGGTGCCAAACAGGTGCCATTGTCCTCACCC---CGGTGGTCTGTTTATGACCACCCTGACCGAAGCTTATCCAAGGTGGAGAAA---TCCCATTTTACTCTATCCAACCGTCAACGCTCTCTTTCTGGCCCTCAGTCCACCTGCTCATTCAGTGAACTGCAGATTGATGCTGAGTTCAGAAAGCTGTATCACCACTTCATCTGTCGTGGGACATCATCGCCGTGTCCTTCCTCCCACTGTCACCTGTGTGAGAGACACATGAAGGAGCCGTCCCGTAGCCCCAGCTTTTCCTCCTCCAGCATGTCTGCTCTCGCTCTGACTCCCCTGAGAGACAAGCTCAAGAAACGCCCCCGTCAGCCCGAAGTGGAAGAGTCACTCCGATTCAAACGCTTCAGAGAGAGTCGTTCTCCACTTAAACATCTCCAGCTGAGAGACAGCTATATCACCCCTGGCATGTCAGAACCTTTTGAAGACAAACACACCATGGATAGAGCTGTCCTCCTACAGTGCCCCAGTCCACGGTTCCTCATGGGCACTGGAAACCTCAGAAAAATCAGGGAGGCTAAATTAAAT---------------------ATGTCTTGGAGAGATGCCCCAAGCAGAGTTCATACAGTGGAGGCTGTATCGCCCATGAGACCCATTAACCAGGGCACCTCACCACTCTCTCTTAGTCTCTCCAGGAGGCGACTGCAGTATGGTCTTCTGCAGNNN
>Cgib
ATGTCTGCAAATTCTTTATATGCAGATCAATTCAAGAGAAACGACGATGTGTTTAGAAACGCAATGGAAGCTATTTTTCAAAAGTATTCTAGTCTGAATGATCCTGGGATAGACGTCTGTCTGAAAACAATGACCTGCAGGACTGGTAGAGGTCCTGTGCCCATTGACAGTGTAGAGGGAGAACGTGAGTTGGAAGCATTAAAG------ACTCGAGTTAGAGCAGACATTTCG---ATGAGGGAGTTTGAGGACCAGGAGAATGATCAGTTTCAGATGGATGTGTCAGGGATCACTGAGGATGATCTTAATGGCTCTAGTCAAAAGGAAAACAGTGAAAATTTGTGGCACAGAGGTGATTCATTCTCTATGAATCTGAATAACACATCT---GATTCTCTGTGGGGTGACTCATCTCAGCCTGAAGAAGAGGATGAAGAACTGGAGAAAACACTGAGCAGCCATGGAAGTACCCTCCTGGATGTCTATCCCAGCATGCTCAACCAGATTGGTGAGGCATACCGGCGACAGCACGTGACTGATACGGCGAGGGCCGTAGTGCAGAAGTACCGCCACAAACACTGGCAAGGTGGCCTATTGCATCGCAATGCATCCATTAATAAGAGACACAAATGCACTCTGAACAAAACAACAGAGATCTCATTTACCAGT------CAAAGTCCAGTTCAAAGAAACATTAGCAACTGTTTCAAGAGCACTGACAAACTT---AAACATTTGCTTAAGAACAAATCAAGGTCTTCGCCACTCAAAAATTCATCCTATGAGGCCAGTGCCTGTTTTTACTCACCCAGGAGGAACAGCGTGGATGTGAGCGGTGTGACTGATGAGTGTACATGGACTGATATGCATTTAACAAGTAAACCT------------GCACGTGTGATTGACTTCTCCACACCTGCATATACTGGTTCCCCCTCATGTAGTGACCAATCTCCAGATCTGGATCAAACCTATGAGGTTGGACCAACATTTAATGCTATTCCTGCCTCATCGGTTCTTATGTCTCCACGACAAAGCAGAGCAGATCTGTCTCTTATTGACCGGAGAGGAATATCAGTCTCCTCCCGACCTTCCTCATTGAATAAAGACTGTTTCAGGGACCGCCTTCACTCTCCAGTCCCCTCCCCTCACTGTGGTCTCACTGGTGTTTTATCTCCTAGTGGAAAAAGTAGCTTCAGACCTGGTGTGCTGAACATGGAAAGACACATAAACTCAACAGCAAGTCCAAAGCGGAGG------TCTCCTGTC---CACCATCTGTCCCATCCTGAGGTCCTCAGATCTCCTTATGGTGCCAAACAGGTGCCATTGTCCTCACCC---CGGTGGTCTGTTTACGACCACCCTGACCGAAGCTTATCCAAGGTGGAGAAA---TCCCATTTTACTCTATCCAAGCGTCAACGCTCTCTTTCTGGCCCTCAGTCCACCTGCTCATTCAGTGAACTGCAGATTGATGCTGAGTTCAGAAAGCTGTATCACCACTTCATCTGTCGTGGGACATCATCGCCGTGTCCTTCCTCCCACTGTCACCTGTGTGAGAGACACATGAAGGAGCCGTCCCGAAGCCCCAGCTTTTCCTCCTCCAGCATGTCTGCTCTCGCTCTGACTCCCCTGAGAGACAAGCTCAAGAAACGCCCCCGTCAGCCCGAAGTGGAAGAGTCACTCCGATTCAAACGCTTCAGAGAGAGTCGTTCTCCACTTAAACATCTCCAGCTGAGAGACAGCTATATCACCCCTGGCATGTCAGAACCTTTTGAAGACAAACACACCATGGATAGAGCTGTCCTCCTACAGTGCCCCAGTCCACGGTTCCTCATGGGCACTGGAAACCTCAGAAAAATCAGGGAGGCTAAATTAAAT---------------------ATGTCTTGGAGAGATGCCCCAAGCAGAGTTCATACAGTGGAGGCTGTATCGCCCATGAGACCCATTAACCAGGGCACCTCACCACTCTCTCTTAGTCTCTCCAGGAGGCGACTGCAGTATGGTCTTCTGCAGNNN
>Ccar
ATGTCTGCAAAACCTTTATATGCAGATCAATTCAAGAGAAACGACGATGTGTTTAGAAACACGATGGAAGCTATTTTTCAAAAGTATTCTACTCTGAATGATCCTGGGATAGACGTCTGTCTGAAAACAATGACCTGCAGGACTGGTAGAGGTCCTGTGCCCATTGACAGCGCAGAGGGAGAACGTGAGCTGGAAGCATTAAAG------ACTCGAGTTAGAGCAGACATTTCA---GTGAGGGAGTTTGAGGACCAGGAAAATGATCAGTTTCAGATGGATGTGTCAGGGATCTCTGAGGATGATCTTAATGGGTCAAGTCAAAAGGAAAACAGTGAAAATCTGTGGCACAGAGGTGAATCATTCTCTTTGAATCTGAATAACACAACT---GATTCTCTGTGGGGTGAGCCATCTCAGCCTGAGGAAGAGGATGAAGAACTGGAGAAAACACTGAGCAGCCATGGCAGTACCCTCCTGGATGTCTATCCCAGCATGCTCAACCAGATCGGCGAGGCATACCGGCGACAGCACGTGACTGATACGGCGAGGGCCGTGGTGCAGAAGTACCGCCGCAAACACTGGCAAGGCGGCCCGTCGCATCGCAATGCATCCTTTAAGAACAGACACAACTGCACTCTGAACAAAACAACAGAGATCTCATTTACCAGT------CAAAGTCCAGTTCAGAGAAACATTAGCAACTGTTTCAAGAGCAGTGACAAACTT---AAACATTTGCTTAAGAACAAATCAAGGTCTTCGCCACTCAAAAATTCATCCTACGAGGCCAGTGCCTGTTTTTACTCACCCAGGAGGAACAGCGTGGATGTGAGCGGTGTGACGGATGAGTGTTCATGGACTGATTTGCATTTAACCAGTAAACCT------------GCGCGTGTGATTGACTTCTCCACACCTGCATATTCTGGTTCCCCCTCATATAGTGACCAATCTCCAGATCTGGACCAAACCTATGATGTTGGACCAACATTTCAAGCTATTCCAGCCTCTTCGGTTCTTGCGTCTCCACGACAAAGCAGAGCAGATCTGTCTCTTATTGACCAGAGAGGAATATCAGTGACCTCCCGACCTTCCTTATTGGACAAAGACTGTTTCAGTGACCACCTACACTCTCCAGTCCCCCTCACTCACCGTGGTCTCATTGGTGTTTTATCTCCTAGTGGGAAAAGTAGCTTCAGACCCAGTGTGCTGAACATGGAAAGACAATTAAACTCAACAGCAAGTCCAAAGCGAAGG------TCTCCTGTC---CACCATCTGTCCCATTCTGAGGTTCTCAGATCTCCTTATGGTGCCAAACAGGTGCCGTTGTCATCACCCGCCCGGTGGTCTGTTTACGACCACCCTGACCGAAGCTTATCCAAAGTGGAGAAA---TCCAATTTCACTCCATCCAACCGTCAACGCTCACTTTCTGGCCCCCAGTCCACCCACTCGTTCAGTGAACTGCAGATTGATGCTGAGTTCAGAAAACTGTATCACCACTTCATCTGTCGTGGAACATCATCGCCGTGTCCTTCCTCCCACTGTCACCTGTGTGAGAGACACATGAAGGAGACGTCCCGAAGCCCCAGCTTTTCCTCCTCCAGCATGTCTGCTCTCGCTCTGACACCACTGAGAGCCAAGCTCAAGAAACGCCGCCGTCAACCTGAAGTGGAAGAGTCACTCCGATTCAAACGCTTCAGAGAGAGTCGCTCTCCACTTAAACATCTCCAGCTGAGAGACAGCTATATGACCCCTGGCATGTCAGAACCTTCTGAAGACAAACACACCTTGGATAGAGCCATCCTGCTGCAGTGCCCCAGTCCACGGTTCCTCAGGGGCACTGGAAACCTCAGAAGAATCAGGGAGGCTAAATTAAAT---------------------TTGTCTTGGAGAGATGCCCCAAGCAGAGTCCATACACTGGAGGCTGTATCACCCATGAGACCGTTTAATCAGGGTACCTCGCCACTCTCTCTTAGTCTCTCCAGGAGGCGACTGCAGTATGGTCTTCTGCAGNNN
>Cmol
ATGTTTGTAAAACCTTTATATGCAGATCAGTTCAAGAGAAATGACGATGTGTTCAGAAACACGATGGAAGCTATTTTTCAGAAGTATTCTAGTCTTAGTGATCGTGGGATAGACGTCTGTCTGAAAACAATGACCTGCAGGACTGGTAGAGGTCCCGTGCCCATTGACAGTGCAGAGGGAGAACATGCATTAGAAGCATTAAAG------ACTCGAGTTAAAGCAGACTATTCA---GTGAGGGAGTTTGAGGACCATGAGAATGAT------CAGATGGATGTGTCAGGGGTCACTGAAGACGATCTTAATGGCTCAGATCAAAAGGAAAACAGCGAAAATCTGTGGCATGGAGGTGAATCATTCTCTATGAATCTGAATAACACATCTCCTGATTCTCTATGGGGTGAGTTGTCTCAGCCTGAGGGAGAGGATGAAGAACTGGAGAAAACGCTGAGCAGCCATGGCAGTACCCTCCTGGATGTCTATCCCAGCATGCTTAGCCAGATCGGCGAGGCATACAGGCGACAGCACGTGACAGATACGGCGAGAGGCGTGGTGCAAAAGTACCGCCGCAAACACTGGCAATCCGTCCCGACGCATGGCAATGCATCCTTTAGGAATAGACACAACTGCACTCTGAACAAAACAAGAGATATCTCATTTACCAGT------CAAAGCCCAGTTCAAAGAAACACTAGCAACTGTTTCAAGAGCAGCGACAAACTT---CAACATTTGCTCAAG---AAGCCAAGTTCTTCGCCACTCAAAACTTCGTCCTACGAAGCCAGTGACTGTTTTTACTCACCCAGGAGGAACCTCGCGGATGTGAGCGGTGTGACGGATGAGTGTCCATGGACTGATTCGCATTTAACCAGTAAACCT------------GCTCGTGTGATTGACTTGTCCACACCTCCATATTCTGGTTCCCCCTCA------------TCTCCAGATTTGGACCAAACCTATGATGTTGTCCCAACATCTCATGCT---------------GTCCTCGACTCTCCACGTCGAAGCAGAGCAGATCTGTCTCTTATTGACCAAAGAGGAATATCAGTC---------------------AACAAGGAGTGTTTCAGAGACCGCTTGCACTCTCCTGCCGCCTCTCCTCAGCGCAGTCTCATTGGGGTGTTATCTCCTATGGGGAAAAGTAGCTTCAGACCAAGTGTGCTGAACATGGAAAGGCAGTTAAACTCAACAGCGAGTCCAAAGCGAAGTGCACCATCTACTGTA---GACCATCTATCCCATTCTGAGATCCTC------------------AAACCAGTGTCTTTGTCATCACCC---CGACGGTTTGTTTACGACCACCCTGACCGAAGCTTATCCAAGGTGGAGAAA---------------CCCTCCAACCGCCAGCGCTCTCTTTCTGGCCCCCAGTCCGCTTTCTCATTCAGCAAACCGCAGATTGATGTCGAGTTCAGAAAGCTCTATCACCACTTCATCTGTCGCGGCACGTCATCGCCGTGTCCTTCCTCCCGCTGTCACCTGTGTGAGAGACAGATGAAGGAGACGTCCCGAAGCCCCAGCTTTTCCTCTTCCAGCGTGTCTGCTCTCGCTCTGACTCCCCTCAGGGCCAAGCTCAAGAAGCGCCGCCGTCAGCCCGAGGTGGAAGAGTCGCTCCGATTCAAACGCTTCCGAGAGAGTCGTTCTCCACTTAAACCTCTCCAGCTGAGGGACCAGTATATGTCCCCTGGCATGTCAGAACATACTGAAGACAAACACACCTGGGATAGAGCCGTCCTGCTGCAGTGCCCCAGTCCACGGTTCCTCAGGGGCACTGGAAACCTCAGAAGAATCAGGGAGGCTAAATTAAGAATGCAAATGAACCCACATGCTTTGACTTGGAGAGATGCCCCAAGCGGAGTCCATCCAGTGGAAGCTGTGTCACCCATGAGACCGTTTAATCCGGGTACCTCCCCACTCTCTCTTAGTCTCTCCAGGCGGCGATTGCAGTATGGTCTTCTGCAGNNN
>Gruf
ATGTCTGCGCAACCTTTATTTGCAGATAAATTCAAGAGAAATAACGATGTTTTCAGAAACACGATGGAAGCTATTTTTCAGAAGTATTCTAGTCTGAGTGATCCTGGGATAGACGTCTGTCTGAAAACAATGACCTGCAGGACTGGTAGAGGTCCTGTGCCCATTGACAGTGCAGAGGGAGAACTTGAGTTGGAAGCATTAAAG------ACTCGAGTTAAAGCAGACCATTCG---ATGAGGGAGTTTGAGTCCCAGGAGGATGAT------CAGATGGATGTGTCAGGGGTCACTGAAGATGATCTTAATGGCTTAGATCAAAAGGAAAACAGCGAAAATCTATGGCACGGAGGTGAATCATTCTCTTTGAATCAGAATAACACATCTAATGATTCTCTATGGGGTGAGATGTCTCAGCCAGAGGAAGAGGATGAAGAACTGGAGAAAACACTGAGCAGCCATGGCGGTACCCTCCTGGATGTCTATCCCAGCATGCTTAACCAGATCGGCGAGGCATACCGGCGAAAGCATGTCACTGATACAGCAAGAGCCGTGGTGCAGAAGTACCGCCGCAAACACTGGCAGTCCGCCCCGACGCATCAAAACACATCCTCT------AGACACGACTGCACTCTGAACAAAACAACAGACATCTCATTTACCAGT------CAAAGTCCAGTTCAAAGAAACATTAGCAACTGTTTCAAGAGCAGCGACCAACTT---CAGCATTTTCTCAAGAACAAACCAAGGTCTTCACCACTTAAAAATTCATCCTACGAGGCCAGTGCTTGTTTTTACTCACCCAGGAGGAACATTGCGGATGTGAGCAGTGTGACCGAGGAGTGTCCGTGGACTGATTTGCATTTAACCAGTAAACCT------------GCTCGTGTGATCGATTTGTCCACACCTCCATATCCTGGATCCCCCACA------------TCTCCAGATCTGGACCAAACCTATGATGTTGGACCAACATCTCGTGCTGTTCCAGCCGCATCTGTCCTTGCTTCTCCACGACGAAGCAGAGCAGATCTTTCTCTCGTTGACCAGAGAGGAATATTAATCACCTCTCGATATTCCTCATTGGACAAAGACTGTTTCAGGGAGTGCCTACACTCTCCAGTTTCCTCTCCTCAGCGCAGTCTCATTGGTGTTTCATCTCCT---GGGAAAAGTACCTTCAGACCTAGTGTGCTGAACATGGAAAGGCAGTTAAACTCAACAGCAAGTCCAAAGCGAAGTGCACCATCTCCTGTA---CACCATCTATCCCATTCTGAGATCCTCAGATCTCCTTATGGTGTCCAACACGTGCCTTTATCATCACCC---TGGCGGTCTGTTTATGACCACCCTGACCGAAGCTTATCCAAGGTGGAGAAA---------------CCATCCAACCGTCAGCGCTCTCTTTCTGGCCCTCAGTCCACGTACTCATTCAGCGAACCGCAGATTGATATGGAGTTCAGAAAACTCTATCACCACTTTATCTGTCGTGGTACGTCATCACCGTGTCCTTCCTCCCACTGTCACCTGTGTGAGAGACACATGAAGGAGACGTCCCGAAGCCCAAGCTTTTCCTCCTCCAGCATGTCTGCTCTCGCTCTGACTCCCCTGAGGGCCGAGCTGAAGAAACGCCGACGTCAGCCCGAAGTGGAAGAGTCACTCCGATTCAAACGCTTCCGAGAGAGTCGTTCTCCACTTAAACATCTCCAGCTGAGAGACAGATACATGTCCCCTGGCATGTCAGAACCCACTGAAGACAAACACACCTGGGATAGAGCTGTCCTGTTGCAGTGTCCTAGTCCAAGGTTCCTCAGGGGCACTGGAAACCTCAGAAGAATCAGGGAGGCTAAATTAAGCATGCAAATGAACCCACGTGCTTTGTCTTGGAGAGATGCCCCAAGCGGAGTCCATCCAGTGGAAGCTGTGTCACCCATGAGCCTGTTTAATCAGGGCACCTCACCACTCTCTTCTAGTCTCTCCAGGCGGCGGCTACAGTATGGCCTTCTGCAGNNN
>Lroh
ATGTCGACAAAACATTTATATGCAGATCAATTCAAGAAGAATGACGATGTGTTCAGAAACACGATGGAAGCTATTTTTCAGAAGTATTCTAGTCTCAGTGATCATGGGATAGACGTCTGTCTGAAAACAATGACCTGCAGGACTGGTAGAGGTCCTGTCCCCATTGACAGTGCAGAAGGAGAACGTGAGTTGGAAGCATTAAAG------ACTCGGGTTAAAGGTGACTGTTCG---ATGAGGGAGTTTGAGTACCAAGAAAATGAT------CAGATGGACGTGTCAGGAGTGACTGAAGACGATCTTAATGGCTCCGGTCAAAAAGAAAACAATGAAAATCTGTGGCACGGAGGTGAATCATTCTCTATGAATCTGAATAACACACCTCCTGATTCTCTATGGGGTGAGTCGTCTCAGCCTGAGGAAGAGGATGAAGAACTAGAGAAAACACTGAGCAGCCATGGCAGTACCCTCCTGGATGTCTATCCCAGCATGCTTAACCAGATCGGCGAGGCATACCGGCGACAGCACGTGACTGATACGGCGAGAGCCGTGGTGCAAAAGTACCGCCGCAAACACTGGCAATCTGCCCCGACTCATCGCAATGCATCCTCTAAGAACAGACACAACTGCACTCTGAACAAAACAACAGAGATCTCATTTACCAGT------CAAAGTCCAGATCGAAGAAACATCAGCGACTGTTTCAAGAGCAATGACAAACTA---CAACATTTGCTCAAGAACAAACCAAGGTCTTCACCACTTAAAAATTCATCCTACGAGCCCAGTGCTTGTTTTTACTCACCCAGGAGGAACACTGCGGATGTGAGCGGTGTGACGGATGAGTGTCAGTGGACTGACTTGCATTTAACCAGTAAAGCT------------GCCCGTGTGATTGACTTGTCCACACCTCCATATTCGGGTTCCCCCTCA------------TCTCCAGATCTAGACCAAACCTATGATGTTGGACCAACATCTCATGCTGTTCCAGCCTCATCAGTCCTTGCTTCTCCACGACGAAGCAGAGCAGATGTGTCTATTATTGACCAGAGAGGATTATCGGTCACCTCCCGAACTTCCTCATTGGACAAAGACTGTTTTAGGGACCGCCTGCACTCTCCTGTCCCCTCTCCTCAGCGCAGTCTCGTTGGTGTTTTATCTCCAACTGGGAAAAGTAGCTTCAGACCTAGTGTGCTGATCATGGAAAGGCAGTTAAACTCAACAGCAAGTCCAAAGCGAAGTGCACCTTCTCCTTCG---CACCCTCTATCCCATTCTGAGGTCCTCAGATCTCCTTATGGTGTCAAACAGGTGCCATTGTCATCACCC---CGGCGGTCCATTTACAACCACCCTGACCAAAGCTTATCTGAAGTAGAGAAA---------------CCATCCCACCGTCAGCGCTCTCTTTCTGGCCCTCAGTCCACGTACTCTTTCACCGAACCTCAGATTGATATCGAGTTTAGAAAACTCTATCACCACTTCATCTGTCGTGGTACATCATCGCCGTGTCCTTCCTCCCACTGTCACCTGTGTGAGAGACACCTGAAGGAGAGGTCTCGAAGCCCCAGCTTTTCCTCCTCCAGCATGTCTGCTCTCGCTCTGACACCCCTGAGGGCCAAACTCAAGAAACGCCGCCGTCAGCCCGAAGTGGAGGAGTCACTCCGATTTAAACGCTTCCGAGAGAGTCGTTCTCCACTTAAACATCTCCAGCTGAGAGACCCATACATGTCCCCTGGAATATCAGAACCTACCGAAGACAAACACACCTGGGATAGGGCCGTCCTGCTGCAGTGCCCCAGTCCACGGTTCCTCAGTGGCACCGGAAACCTCAGAAGAATCAGGGAGGCTAAATTAAGCATGCAAATGAACCCACGTGCTTTGTCTTGGAGAGATGCCCCAAGCGGAGTCCATCCAGTAGGAGCTGTGTCACCCATGAGACTGATTAATCAGGGTATCTCCCCACTCTCTCCTAGTCTTTCCAGGAGGCGACTACAGTACGGTCTTCTGCAGNNN
>Omac
ATGTCTGCAAAACCTTTATATGCAGATCAATTCAAGAGAAATGACGATGTGTTCAGAAACACGATGGAAGCAATTTTTCAGAAGTATTCCTGTCTAAATGATCCTGGGATAGACGTCTGTCTGAAAACAATGACCTGCAGGACTGGGAGAGGTCCTGTGCCCATTGACAGTGCAGAGGGAGAACGTGAGTTGGAAGCATTAAAG------ACTCGAGTTAAAGCAGACTATTCA---ATGAGGGAGTTTGAGGATCAGGAGAATGATCAGTTTCAGATGGATGTGTCAGGGGTCACTGAGGATGAT------GGCTCAGGTCAAAAGGAAAACAAGGAAAATCTGTGGCACGGAGGTGAATCATTCTCCATGACTCTGAATAACACATCTCCTGAATCTCTGTGGGGTGAACCGTCTCCATCTGAAGAAGAGGATGAAGAACTGGAGAAAACACTGAGCAGCCATGGAAGTACCCTCCTGGATGTCTATCCCAGCATGCTCAACCAGATCGGTGAAGCATACCGGCGACAGCACGTGACTGATACGGCGAGGGCCGTGGTGCAGAAGTACTGCCGCAAACACTGGCAAGCCGGCCCGACGCATCGCAACACATCCTTTAAGAACAGACACAACTGCACTCTGAACAAAACAACAGAGATCTCCTTTACCAGT------CAAAGTCCAGTTCGAAGAAACATTAGCCACTGTTTCAAGAGCAGCGACAAACTT---CAACATTTGCTGAAGAACAAACCAAGGTCTTCGCCACTCAAAAATTCATCCTGCGAGGCCAGTGCCTGTTTTTACTCACCCAGGAGGAACGGCGCGGACATGAGCGGTGTGACGGATGAGTGTTCATGGACTGATTTGCATTCAACCAGTAAACCT------------GCTCGTGTGATTGACTTATCCACACCTCCACATTCAGGTTCCCACTCATTTAGTGACCAATCTCCAGATCTGGACCAAACCTATGATGTTGGACCAACATCCCATGCTGTTCCAGCCTCATCGGTCCTTAGTTCTCCACGACAAAGCAGAGCAGATCTGTCTCTAATCGAAGAGAGAGGAATATCAGTCACCTCCAGACCTTCCTCATTGGACAAAGACTGTTTCAGGGACCACATACACTCTCCTGTACCCTCCCCGCAGCGCGGTCTCATTGGTGTTTTGTCTCCTAGTGGGAAAAGCAGCTTCAGACCTAGTGTGCTGAACATGGAAAGACAATTAAATACAACAGCAAGTCCAAAACAAAGG------TCTCCTGTT---CACCATGTATCCCATTCTGAGGTCCTCAGATCTCCTTACGGTGTCAAACAGGTGCCGTTGTCATCACCC---TGGCGGTCTGTTTATGACCACCCTGACCGAAGCTTATCCAAGGTGGAGAAACCATCGCATTTTACTCCATCCAACCGTCAACGCTCTCTTTCTGGCCCCCAGTCCACTAACTCTTTCAGTGATCCGCAGATTGATGCCGAGTTCAGAAAGCTGTATCACCACTTCATCTGTCGTGGCACATCATCACCGTGTCCTTCCTCCCAGTGTCACCTGTGTGAGAGACACATGAAGGAGACATCCCGAAGCCCCAGCCTTTCCTCCTCCAGCATGTCTGCTCTCGCTCTGACACCCCTGAGGGCCAAGCTCAAGAAACGTCGCCGTCAGCCTGAAGTGGAAGAGTCACTCCGATTCAAACGCTTCCGAGAGAGTCGTTCTCCACTTAAACATCTCCAGCTGAGAGACCAATATATGAGCCCTGGCATGTCAGAACCTACTGAAGACAAACACACCTGGGATAGAGCCGTCCTGCTGCAGTGCCCCAGTCCACGGTTCCTCAGGGGCACCGGAAACCTCAGGAGAATCAGGGAGGCTAAATTAAGCATGCAAATGAACCCACGTGCTTTGTCTTGGAGAGATGCCCCAAGCGGAGTCCATCTAGTGGAGGCTGTGTCACCCATGAGACTGCTTAATCAGGGTACCTCTTCACTCTCTCCTAGTCTCTCCAGGAGGCGACTGCAGTACAGTTTCCTGCAANNN
>Sans
ATGTCTGCAAAACCTTTATATGCAGATCAATTCAAGAGAAATGACGATGTGTTCAGAAACACGATGGAAGCTATTTTTCAGAAGTATTCTAGTCTGAATGATCCTGGGATAGATGTCTGTCTGAAAACAATGACCTGCAGGACTGGTAGAGGTCCTGTGCCCATTGACAGTGCAGAGGGAGAACGTGAGTTGGAAACATTAAAGAGTCAGACTCGAGTTAAATCAGACTATTCA---ATGAGGGAGTTTGAGGACCAGGAGAATGATCAGTTTCAGATGGATGTGTCAGGGGTCACTGAGGATGATCTTAATAGCTCAGGTCAAAAGGAAAACAGGGAAAATCTGTGGCACGGAGGTGAATCATTCTCTATGATTCTGAATAACACATCTCCTGAATCTCTGTGGGGTGAGCTATCTCCACCTGAAGAAGAGGATGAAGAACTGGAGAAAACACTGAGCAGCCATGGCAGTACCCTCCTGGATGTCTATCCCAGCATGCTCAACCAGATCGGCGAAGCGTACCGGCGACAGCACATGACTGATTCGGCGAGGGCCGTGGTGCAGAAGTACCGCCGCAAACATTGGCAAACCGGCCCGACGCATCGCAACACATCCTTTAAGAACAGACACAACTGCACTCTCAACAAAACAACAGAGATCTCATTTTCCAGT------CAAAGTCCAGTTCGAAGAAACATTAGCAGCTCTTTCAAGAGCAGCGACAAACTT---CAACATTTGCTGAAGAACAAACCAAGGTCTTCGCCACTCAAAAATTCACCCTGCGAGGCCAGTGCCTGTTTTTACTCACCCAGGAGGAACAGCACAGACGTGACCAGTGTGAAGGATGAGTGTCCATGGACTGATTTGCATTTAACCAGTAAACCT------------GCTCGTGTGATTGATTTGTCCACGCCTCCACATTCAGGTTCCCCCTCATTTAGTGACCAATCTCCAGATCTGGACCAAACCTATGATGTTGGACCAACATCCCATGCTGTTCCAGCCTCATCGGTCCTTAGTTCTCCACGACAAAGCAAAGCCGATCTGTCTCTAATTGACCAGAGAGGAATATCAGTCACCTCCCGACCTTCCTCATTGGACAAAGACTGTTTCAGGGACCGCATACATTCTCTTGTCCCCTCCCCACAGCGCGGTCTCATTGGTGTTTTGTCTCCTAGTCGGAAAAGTAGCTTCAGACCTAGTGTGCTGAACATAGAAAGGCAATTAAATGCAACAGCAAGTCCAAAGCGAAGG------TCTCCTGTC---CACCATCTATCCCATTCTGAGGTCCTCAGATCTCCTTATGGTGTCAAACAGGTGCCGTTGTCATCACCC---TGGCGGTCTGTTTATGTCCACCCTGACCAAAGCTTATCGAAGGTGGAGAAACCATTGCGTTTTACTCCATCCAACCGTCAACGCTCTCTTTCTGGCCCGCAGTCCACTTACTCATTCAGCGAACCGCAGATTGATGCCGAGTTCAGAAAGCTGTATCACCACTTCATCTGTCGTGGCACATCATCACCGTGTCCTTCCTCCCAGTGTCACCTGTGTGAGAGACACATGAAGGAGACATCCCGAAGCCCCAGCTTTTCCTCCTCCAGCATGTCTGCTCTCGCTCTGACACCCCTGAGGGCTAAGCTCAAGAAACGCCGCCGTCAACCTGAAGTGGAAGAGTCACTCCGATTCAAACGCTTCCGAGAGAGTCGTTCTCCACTTAAACATCTACAGTTGAGAGACCAATATATGAGCCCTGGCATATCAGAACCTACTGAAGACAAACACACCTGGGATAGAGCCGTCCTGCTGCAGTGCCCCAGTCCACGGTTCCTCAGGGGCACCGGAAACCTCAGGAGAATCAGGGAGGCTAAATTAAGCATGCAAATGAACCCACGTGCTTTGTCTTGGAGAGATGCCCCAAGCGGAGTCCATCTAGTGGAGGCTGTGTCACCCATGAGACTGTTTAATCAGGGTACCTCTCCACTCTCTCCTAGTGTCTCCAGGAGGCGACTGCAGTACAGTTTTCTGCAANNN
>Sgra
ATGTCTGCAAAACCTTTATATGCAGATCAATTCAAGAGAAATTACGATGTGTTCAGAAACACGATGGAAGCTATTTTTCAGAAGTATTCTAGTCTGAATGATCCTGGGATAGACGTCTGTCTGAAAACAATGACCTGCAGGACTGGTAGAGGTCCTGTGCCCATTGACAGTGCAGAGGGAGAACGTGAGTTGGAAACATTAAAGAGTCAGACTCGAGTTAAATCAGACTATTCA---GTGAGGGAGTTTGAGGACCAGGAGAATGATCAGTTTCAGATGGATGTGTCAGGGGTCACTGAGGATGATCTTAATAGCTCAGGTCAAAAGGAAAACAAGGAAAATCTGTGGCACGGAGGTGAATCATTCTCTATGATTCTGAATAACACATCTCCTGAATCTCTGTGGGGTGAGCTATCTCCACCTGAAGAAGAGGATGAAGAACTGGAGAAAACACTGAGCAGCCATGGCAGTACCCTCCTGGATGTCTATCCCAGCATGCTCAACCAGATCGGCGAAGCGTACCGGCGACAGCACATGACTGATTCGGCAAGGGCCGTGGTGCAGAAGTACCGCCGCAAACATTGGCAAACCGGCCCGACGCATCGCAACACATCCTTTAAGAACAGACACAACTGCACTCTCAACAAAACTACAGAGATCTCATTTTCCAGT------CAAAGTCCAGTTCGAAAAAACATTAGCAACTCTTTCAAGAGCAGCGACAAACTT---CAACATTTGCTGAAGAACAAACCAAGGTCTTCGCCACTCAAAAATTCACCCTGCGAGGCCAGTGCCTGTTTTTACTCACCCAGGAGGAACAGCACAGACGTGAGCAGTGTGAAGGATGAGTGTCCATGGACTGATTTGCATTTAACCAGTAAACCT------------GCTCGTGTGATTGACTTGTCCACGCCTCCACATTCAGGTTCCCCCTCATTTAGTGACCAATCTCCAGATCTGGACCAAACCTATGATGTTGGACCAACATTCCATGCTGTTCCAGCCTCATCGGTCCTTAGTTCTCCACAACAAAGCAGAGCTGATCTGTCTCTAATTGACCAGAGAGGAATATCAGTCACCTCCCGACCTTCCTCATTGGACAAAGAATGTTTCAGGGACCGCATACATTCTCCTGTCCCCTCCCCACAGCACGGTCTCATTGGTGTTTTGTCTCCTAGTGGGAAAAGTAGCTTCAGACCTAGTGTGCTGAACATAGAAAGGCAATTAAATGCAACAGCAAGTCCAAAGCAAAGG------TCTCCTGTC---CACCATCTATCCCATTCTGAGGTCCTCAGATCTCCTTATGGTGTCAAACAGGTGCCGTTGTCATCACCC---TGGCGGTCTGTTTATGTCCACCCTGACCAAAGCTTATCCAAGGTGGAGAAACCGTTGCGTTTTACTCCATCCAACCGTCAACGCTCTCTTTCTGGCCCGCAGTCCACTTACTCATTCAGCGAACCGCAGATTGATGCCGAGTTCAGAAAGCTGTATCACCACTTCATCTGTCGTGGCACATCATCACCGTGTCCTTCCTCCCAGTGTCACCTGTGTGAGAGACACATGAAGGAGACAACCCGAAGCCCCAGCTTTTCCTCCTCCAGCATGTCTGCTCTCGCTCTGACACCCCTGAGGGCCAAGCTCAAGAAACGCCGCCGTCTACCTGAAGTGGAAGAGTCAATCCGATTCAAACGCTTCCGAGAGAGTCATTCTCCACTTAAACATCTACAGTTGAGAGACCAATATATGGGCCCTGGCATATCAGAACCTACTGAAGACAAACACACCTGGGATAGAGCCGTCCTGCTGCAGTGCCCTAGTCCACGGTTCCTCAGGGGCACCGGAAACCTCAGGAGAATCAGGGAGGCTAAATTAAGCATGCAAATGAACCCACGTGCTTTGTCTTGGAGAGATGCCCCAAGCGGAGTCCATCTAGCGGAGGCTGTGTCACCCATGAGACTGTTTAATCAAGGTACCTCTCCACTCTCTCCAAGTCTCTCCAGGAGGCGACTGCAGTACAGTTTTCTGCAANNN
>Srhi
ATGTCTGCAAAACCTTTATATGCAGATCAATTCAAGAGAAATGACGGTGTGTTCAGAAACACGATGGAAGCTATTTTTCAGAAGTATTCTAGTCTAAATGATCCTGGGATAGACGTCTGTCTGAAAACAATGACCTGCAGGACTGGTAGAGGTCCTGTGCCCATTGACAGTGCAGAGGGAGAACGTGAGTTGGAAACATTGAAGATGCAGACTCGAGTTAAATCAGACTATTCA---ATGAGGGAGTTTGAGGACCAGGAGAATGATCAGTTTCAGATGGATGTGTCAGGGGTCACTGAGGATGATCTTAATAGCTCAGGTCAAAAGGAAAACAGGGAAAATCTGTGGCACGGAGGTGAATCATTCTCTATGATTCTGAATAACACATCTCCTGAATCTCTGTGGGGTGAGCTATCTCCACCTGAAGAAGAGGATGAAGAACTGGAGAAAACACTGAGCAGCCATGGCAGTACCCTCCTGGATGTCTATCCCAGCATGCTCAACCAGATCGGCGAAGCGTACAGGCGACAGCACATGACTGATTCGGCGAAGGCCGTGGTGCAGAAGTACCGCCGCAAACATTGGCAAACCGGCCCGACGCATCGCAACACATCCTTTAAGAACAGACACAACTGCACTCTCAACAAAACAACAGAGATCTCATTTTCCAGT------CAAAGTCCAGTTCGAAGAAACATTAGCAACTCTTTCAAGAGCAGCGACAAACTT---CAACATTTGCTGAAGAACAAACCAAGGTCTTCGCCACTCAAAAATTCACCCTGCGAGGCCAGTGCCTGTTTTTACTCACCCAGGAGGAACAGCACAGACGTGAGCAGTGTGAAGGATGAGTGTCCATGGACTGATTTGCATTTAACCAGTAAACCT------------GCTCGTGTGATTGACTTGTCCACACCTCCACATTCAGGTTCCCCCTCATTTAGTGACCAATCTCCAGATCTGGACCAAACCTATGATGTTGGACCAACATCCCATGCTGTTCCAGCCTCATCGGTCCTTAGTTCTCCACGACAAAGCAGAGCCGATCTGTCTCTAATTGAACAGAGAGGAATATCAGTCACCTCCCGACCTTCCTCATTAGACAAAGACTGTTTCAGGGACCGCATACATTCTCATGTCCCCTCTCCACAGCGCGGTCTCATTGGTGTTTTGTCTCCTAGTGGGAAAAGTAGCTTCAGACCTAGTGTGCTGAACATAGAAAGGCAATTAAATGCAACAGCAAGTCCAAAGCGAAGG------TCTCCTGTC---CACCATCTATCCCATTCTGAGGTCCTCAGATCTTCTTATGGTGTCAAACAGGTGCCGTTGTCATCACCC---TGGCAGTCTGTTTATGTCCACCCTGACCAAAGCTTATCCAAGATGGAGAAACCATCGCGTTTTACTCCATCCAACCGTCAACGCTCTCTTTCTGGCCCGCAGTCCACTTACTCATTCAGTGAACCGCAGATTGATGCCGAGTTCAGAAAGCTGTATCACCACTTCATCTGTCGTGGCACATCATCACCGTGGCCTTCCTCCCAGTGTCACCTGTGTGAGAGACACATG---GAGACATCCCGAAGCCCCAGCTTTTCCTCCTCCAGCATGTCTGCTCTCGCTCTGACACCCCTGAGGGCCAAGCTCAAGAAACGCCGCCGTCAGCCTGAAGTGGAAGAGTCACTCCGATTCAAACGCTTCCGAGAGAGTCGTTCTCCACTTAAACATCTCCAGTTGAGAGACCAATATATGAGCCCTGGCATATCAGAACCTACTGAAGACAAACACACCTGGGATAGAGCCGTTTTGCTGCAGTGCCCCAGTCCACGGTTCCTCAGGGGCACCGGAAACCTCAGGAGAATCAGGGAGGCTAAATTAAGCATGCAAATGAACCCACGTGCTTTGTCTTGGAGAGATGCCCCAAGCAGAGTCCATCTAGTGGAGGCTGTGTCACCCATGAGACTGTTTAATCAGAGTACCTCTCCACTCTCTCCTAGTCTCTCCAGGAGGCGACTGCAGTACAGTTTTCTGCAANNN
>Ptet
ATGTCTGCAAATCATTTATATGCCGATCAATTCAAGAGAAACGACGATGTGTTCAGAAACGCGATGGAAGCTATTTTTCAGAAGTATTCTAGTCTAAATGATCCTGGGATAGACGTCTGCCTGAAAACAATGACCTGCAAGACTGGTAGAGGTCCTGTGCCCATTGACAGTGTAGAGGGAGAACGTGAGTTGGAAGCATTAAAG------ACTCGAGTTAAAGCTGACTATTCAACAATGAGGGAGTTTGAGGACCAGGAAAATTATCAGTTTCAGATGGATGTGTCAGGGGTCACAGAGGATGATCTTAATGGCTCGGGTCAAAAGGAAAACACGGAAAATCTGTGGCACGGAGGTGAATCAGTCTCCATGATTCTGAATAACACACCTCCTGAATCTGTGTGGGCTGAGCTGTCTCCACCTGAAGAAGAGGATGAAGAACTGGAGAAAACACTGAGTAGCCATGGCAGTACCCTCCTGGATGTCTATCCCAGCATGCTCAACCAGATCGGTGAAGCATACCGGCGACAGCATGTGACTGACACAGCGAGGGCCGTGGTGCAGAAGTACCGCCGCAAACACTGGCAAGCCAGCCCGAGGCATCGCAACACATCCTTTAACAACAGACACAATTACACTCTAAACAAAACAGCAGAGATCTCCTTTACCAGT------CAAAGTCCAGTTCAAAGAAACATTAGCCACTGTTTCAAGAGCAGTGACCAACTT---GAACATTTGCTAAAGAACAAACCAAGGTCTACTCCGCTCAAAAATGTATCCTGCGAGGCCAGTGCCTGTTTTTACTCACCCAGGAGGAACTGTGCGGATGTGAGCGGTGTGACGGATGAGTGTCCATGGACT---------TTAAGCAGTAAACCT------------GCGCGTGTGATTGACTTGTCCACACCTCCACATTCAGAATCCCTCTCATTTAGTGACCAATCTCCAGATCTGGACCAAACATATGATGTTGGGCCAACATCTCATGCTGTTCCAGCCTCATCGGTCCTTAGCTCTCCTCGACATAGCAGAGCAGATCTGTCTCTAATTGACCAGAGAGGAATATCGGTCACCTCCCGACCTTTCTCATTGGACAAAGACTGTTTAAGGGACCGCATAACCTCTCCTGTCTATTCCCCGCAGCGCAGTCTCATTGGTGTTTTGTCTCCTAGTGGGAAAAGTGGTTCCAGACCTAGTATGCTGAGCAAAGAAAGGCAATTGAATACAACAGCAAGTCTGAAGCGAAGG------TCTCCTGTC---CACCATCTATCCCATTCTGTGGTCCTCCGATCTCCTTATGGTGTCAAACCGGTTCCGTTGTCCTCA---------------------------CCTGACCGAAGCTTATCCAAAGTGGAGAAACCATCCCATTTTACTCTCTCCAACCGCCAACGCTCTCTTTCTGGCCCCCAGTCCACGTGCTCATTCAGCGAACCGCAGATTGATGCAGAGTTCAGAAGGCTGTATCACCACTTCATCTGTCGTGGCACATCATCACCGTGTCCTTCCTCCCAGTGTCACCTGTGTGAGAAACGCATAAAGGAGACGACCCGAAGCCCCAGCTTTTCCTCCTCCAGCATGTCCGCTCTCGCTCTGACACCCCTGAGGGCCAAGCTCAAGAAACGCCGGCGTCAGCCTGAAGTGGAAGAGTCACTCCGATTCAAACGTTTCCGAGAGAGTCGTTCTCCACTGAAGCATCTCCAGCTGAGAGACCAATATATGAGCCCTGGCTTGTCAGAACCTACTGAAGACAAACACACCTGGGATAGAGCCGTCCTGCTGCAGTGCCCTAGTCCACGGTTCCTCAGGGGCACCGGAAACCTCAGGAGAATCAGGGAGGCTAAATTAAGCATGCAAATGAACCCACGTGCTTTGCCTTGGAGAGATGCCCCAAGTGGAGTCAATCCAGTGGAGGCTGTGTCACCCATGAGACTCTTTAATCAGGGTACCTCTCCACTCTCTCCTAGTCTCTCCAGGAGGCGGCTGCAGTACAGTTTTGTGCCANNN

#cyprinidae_hira
>Caur
ATGAAGCTCTTGAAGCCGAGTTGGGTCAATCACAATGGTAAACCAATATTCTCAGTTGATATCCATCCAGATGGAACTAAGTTTGCTACAGGTGGCCAAGGTGAGGACTCTGGGAAAGTGGTCATTTGGAATATGGCCCCGGTTCTTCGAGAAGAGGATGAAAAGAACGAGAATATTCCCAAATTGCTATGTCAGATGGACAATCACTTAGCATGTGTGAATTGCGTGCGCTGGTCAAATAATGGACTATACCTGGCGTCTGGAGGAGATGACAAACTGGTCATGGTGTGGAAAAGAGCTGCTTTCATAGGTCCCAGTACAGTGTTTGGGTCCAGCAGTAAACTGGCTAATGTGGAACAGTGGAGATGCGTCATGATTCTGAGGAACCACACTGGAGATGTAATGGATGTCGCCTGGTCACCTCATGATGTCTGGCTCGCGTCCTGCAGTGTGGATAACACCATCGTTATATGGAACGCTCGAAAATTCCCAGAGATTGTGATGACTTTAAAGGGACACACAGGGCTGGTGAAAGGCCTGACGTGGGACCCAGTGGGAAAGTACATCGCCTCCCAGGCAGATGACCATAGCCTGAAGGTCTGGAGGACCATGGACTGGCAGATGGAGACTAACATCACCAAACCTTTCAGTGAATGTGGCGGCACCACACACGTCCTGAGGCTGAGCTGGTCTCCAGATGGCCAGTACCTGGTTTCAGCTCATGCCATGAATAATTCTGGGCCCACAGCTCAGATCATCGAACGCGATGGCTGGAAAACCAACATGGACTTTGTGGGTCATCGAAAAGCTGTTACTGTGGTGAAGTTCAATCCTAAGATCTTTAAGAAGAAACAGAAGAATGGCAGTACACCCAAACCCAGCTGCCCTTACTGCTGCTGTGCTGTGGGCAGTAAGGACCGCTCACTCTCTGTATGGCTCACCTCACTTAAGCGCCCACTGGTGGTCATCCATGACCTCTTTGATAAGTCCATTATGGATATTACATGGACACTCAATGGGCTCGGACTTCTGGTGTGCTCCATGGATGGAACTGTGGCTTTCTTGGATTTCTCGCAGGACGAACTGGGAGATCCCTTGAATGAAGAGGAAAAGAATGCTATTCATCAGAACATCTATGGAAAGAGTCTGGCCATTACTACGGAGTCCCACCTTTCCAGCACTATTATTGAGAACCCAGAAATGCTCAAGTATCAGCAGGAACGCCAGGGGAACCAGAACCCCAATGGAGCCCAGGGAAGTGGTCCTGAGAACCAGACGCCCAAACTCACCAATGTGCTCAACGGAGAGTCCCTGGAGGACATCAGGAAGAACCTCTTAAAGAAGCAGGTGGAGACCAGAACTGCAGACGGGAGGAGAAGAATCACACCTCTCTGCATCGCACAGCTCGACACGGGGGACTTCTCACCAGCGTTGTTCAACAGCGTCCCGATCTTGCCAGGGTCGTCTGCATCGACTCAGCTCACCCCTCAGATCTCTTCGGATTCCAGTACAGCCAACTCACTTGGCTTGCGACCCTCCCACGACCCCACCACCACCTCTCCCAACAAAACTGCGGAAGAGAACAAGGAAAGTGGACCTGCAGCTGTTAATTCGATCGGTATGAAATCAAATCTGCTGTTGACATCTGCCTCCAAAATCGAGCCCATGAAAGCGCTGGATTCGCGATTTACTGAAAGGTCTAAGGCCACGCCAGGGGTCACTAGTGTACCCCTCACTATAGGCATCACCCCACTTGACAGGGTCAAAGACACTAGCTCTGTGAAGGAGCCTAAAGTAAAAGATGAAAGCAGCAGTGATAGTGAGGACAAGATCATGGCGAAATCACTATCTGTGGCCAAGAGGAAGGGAGAGATGGAGGGAGCAGAAGTGGTAGAAAAGAGGAAGAAGGGAAGGCCAAGGAAAGATGCCAAAATGATGATGCCCATATCACAGCCCTTCCCACAGACTCCAGTCTCAGCGGAGAAGGAGCCTTCTCGATTAGTAACACCTGTAGCGGTGTTAAAACTTCCTACCCCATCCATACAGAAGTCCTTTAGCACTCAGGTGAGTACAGATGCCATCACGTATCTGGAGGTAGAGAACGAGGTCTCTGTGGTGTCTGGCGCTCGTCTCAGTCAGCTCAAATGGAGCAGAGACGGGCGAGAGTGGGACACGCTGCTGACCAGTCGCATCACCATAGCAACCGGGAGCAGCGATATTGTTGCTGTAGCATGTGAGGACCGCACACTCTCTGTCTTCACTACATGTGGACGGAGACTGATTCCATCCATCATGCTGCCCGCTCCCATAGCAGCACTTCATTGCTCGGGACACTTCGTCATGGCGCTGATGGCATCAGCCACGCTGTCTGTCTGGGATGTTCAGAAACAGACGGCTTTGGTCAAAAATGAATCTCTGAATCCAATCTTATCAGGCACAGATGCTACAGTAAGTCAGTCTTTTTTGACTCAGCAAGGTGTAGCTGTGGTGTCGCTGTCAAATGGCAAAACTTTCTGCTTCAACTCATCACTGGAGACCTGGAATTTGATCGCAGATAAGCAGGACTCTCTTATACAGTGTGCAGACTTCCGCAATTGCTTGACCTCTCAGGATACTCTGGGCTCCATGGGGCCACTGGCTCTCACACAGGGCCGTAATCTAAGTGCGGGGCGTTTGGCATCTCGCTTGTCATCGACCCCTCACCACTTGCAGCAGGGAATGACTCTGGCCTTCTTGGAGAACCAGCTCTCCTCTGCCCTCATGCTCCTTTCAGCAAGCGAGTACAGGCACTGGCTTCTCATCTACGCACGTTTCCTCGTAAACGAGGGTTTTGAGCTGAGGTTAAGGGAACTCTGTCAGGATTTACTGGGACCAGTTCACAAATCCAGTAGCAGCTCCTGGGAGCCGACAGTCCTGGGACTGAGAAAGCGGGATCTGCTGACAGAGTTGTTGCCTGTGATTGGTCAGAACTTGCGGTTCCAGAGACTCTTCACGGAGTACCAGGATCAGCTGGAATTGCTGCGCTTGAAANNN
>Cgib
ATGAAGCTCTTGAAGCCGAGTTGGGTCAATCACAATGGTAAACCAATATTCTCAGTTGATATCCATCCAGATGGAACTAAGTTTGCTACAGGTGGCCAAGGTGAGGACTCTGGGAAAGTGGTCATTTGGAATATGGCCCCGGTTCTTCGAGAGGAGGATGAAAAGAACGAGAATATTCCCAAATTGCTATGTCAGATGGACAATCACTTAGCATGTGTGAATTGCGTGCGCTGGTCAAATAATGGACTATACCTGGCGTCAGGAGGAGATGACAAACTGGTCATGGTGTGGAAAAGAGCTGCTTTCATAGGTCCCAGCACAGTGTTTGGGTCCAGCAGTAAACTGGCTAATGTGGAACAGTGGAGATGCGTCATGATTCTGAGGAACCACACTGGAGATGTAATGGATGTCGCCTGGTCACCTCATGATGTCTGGCTCGCGTCCTGCAGTGTGGATAACACCATCGTTATATGGAACGCTCGAAAATTCCCAGAGATTGTGATGACTTTAAAGGGACACACAGGGCTGGTGAAAGGCCTGACGTGGGACCCAGTGGGAAAGTACATCGCCTCCCAGGCAGATGACCATAGCCTGAAGGTCTGGAGGACCATGGACTGGCAGATGGAGACAAACATCACCAAACCTTTCAGTGAATGTGGCGGCACCACACACGTCCTGAGGCTGAGCTGGTCTCCAGATGGCCAGTACCTGGTTTCAGCTCATGCCATGAATAATTCTGGGCCCACAGCTCAGATCATCGAACGCGATGGCTGGAAAACCAACATGGACTTTGTGGGTCATCGAAAAGCTGTTACTGTGGTGAAGTTCAATCCTAAGATCTTTAAGAAGAAACAGAAGAATGGCAGTACACCCAAACCCAGCTGCCCTTACTGCTGCTGTGCTGTGGGCAGTAAGGACCGCTCACTCTCTGTATGGCTCACCTCACTTAAGCGCCCACTGGTGGTCATCCATGACCTCTTTGATAAGTCCATTATGGATATTACATGGACACTCAATGGGCTCGGACTTCTGGTGTGCTCCATGGATGGAACTGTGGCTTTCTTGGATTTCTCGCAGGACGAACTGGGAGATCCCTTGAATGAAGAGGAAAAGAATGCTATTCATCAGAACATCTATGGAAAGAGTCTGGCCATTACTACGGAGTCCCACCTTTCCAGCACTATTATTGAGAACCCAGAAATGCTCAAGTATCAGCAGGAACGCCAGGGGAACCAGAACCCCAATGGAGCCCAGGGAAGTGGTCCTGAGAACCAGACGCCCAAACTCACCAATGTGCTCAACGGAGAGTCCCTGGAGGACATCAGGAAGAACCTCTTAAAGAAGCAGGTGGAGACCAGAACTGCAGACGGGAGGAGAAGAATCACACCTCTCTGCATCGCACAGCTCGACACGGGGGACTTCTCACCAGCGTTGTTCAACAGCGTCCCGATCTTGCCGGGGTCATCTGCATCGACTCAGCTCACCCCTCAGATCTCTTCGGATTCCAGTACAGCCAACTCACTTGGCTTGCGACCCTCCCACGACCCCACCACCACCTCTCCCAACAAAACTGCGGAAGAGAACAAGGAAAGTGGACCTGCAGCTGTTAATTCGATCGGTATGAAATCAAATCTGCTGTTGACATCTGCCTCCAAAATCGAGCCCATGAAAGCGCTGGATTCGCGATTTACTGAAAGGTCTAAGGCCACGCCAGGGGTCACTAGTGTACCACTCACTATAGGCATCACCCCACTTGACAGGGTCAAAGACACTAGCTCTGTGAAGGAGCCTAAAGTAAAAGATGAAAGCAGCAGTGATAGTGAGGACAAGATCATGGCGAAATCACTATCTGTGGCCAAGAGGAAGGGAGAGATGGAGGGAGCAGAAGTGGTAGAAAAGAGGAAGAAGGGAAGGCCAAGGAAAGATGCCAAAATGATGATGCCCATATCACAGCCCTTCCCACAGACTCCAGTCTCAGCGGAGAAGGAGCCTTCTCGATTAGTAACACCTGTAGCGGTGTTAAAACTTCCTACCCCATCCATACAGAAGTCCTTTAGCACTCAGGTGAGTACAGATGCCATCACGTATCTGGAGGTAGAGAACGAGGTCTCTGTGGTGTCTGGTGCTCGTCTCAGTCAGCTCAAATGGAGCAGAGACGGGCGAGAGTGGGACACGCTGCTGACCAGTCGCATCACCATAGCAACCGGGAGCAGCGATATTGTTGCTGTAGCATGTGAGGACCGCACACTCTCTGTCTACACTACATGTGGACGGAGACTGATTCCATCCATCATGCTGCCCGCTCCCATAGCAGCACTTCATTGCTCGGGACACTTCGTCATGGCGCTGATGGCATCAGCCACGCTGTCTGTCTGGGATGTTCAGAAACAGACGGCTTTGGTCAAAAATGAATCTCTGAATCCAATCTTATCAGGCACAGATGCTACAGTAAGTCAGTCTTTTTTGACTCAGCAAGGTGTAGCTGTGGTGTCGCTGTCAAATGGCAAAACTTTCTGCTTCAACTCATCACTGGAGACCTGGAATTTGATCGCAGATAAGCAGGACTCTCTTATACAGTGTGCAGACTTCCGCAATTGCTTGACCTCTCAGGATACTCTGGGCTCCATGGGGCCACTGGCTCTCACACAGGGCCGTAATCTAAGTGCGGGGCGTTTGGCATCTCGCTTGTCTTCGACCCCTCACCACTTGCAGCAGGGAATGACTCTGGCCTTCTTGGAGAACCAGCTCTCCTCTGCCCTCATGCTCCTTTCAGCAAGCGAGTACAGGCACTGGCTTCTCATCTACGCACGTTTCCTCGTAAACGAGGGTTTTGAGCTGAGGTTAAGGGAACTCTGTCAGGATTTACTGGGACCAGTTCACAAATCCAGTAGCAGCTCCTGGGAGCCGACAGTCCTGGGACTGAGAAAGCGGGATCTGCTGACAGAGTTGTTGCCTGTGATTGGTCAGAACTTGCGGTTCCAGAGACTCTTCACGGAGTACCAGGATCAGCTGGAATTGCTGCGCTTGAAANNN
>Ccar
ATGAAGCTCTTGAAGCCGAGTTGGGTCAATCACAATGGTAAACCAATATTCTCAGTTGATATCCATCCAGATGGAACTAAGTTTGCTACAGGTGGCCAAGGTGAGGACTCTGGGAAAGTCGTCATTTGGAATATGGCCCCGGTTCTTCGAGAGGAGGATGAGAAGAACGAGAATATTCCCAAATTGCTTTGTCAGATGGACAATCACTTAGCATGTGTGAATTGCGTGCGCTGGTCAAATAATGGCTTATACCTGGCATCAGGAGGAGACGACAAACTGGTCATGGTCTGGAAGAGAGCTGCTTTCATAGGTCCAAGCACAGTGTTTGGGTCCAGCAGTAAACTGGCTAATGTGGAACAGTGGAGATGCGTCATGATTCTGAGGAACCACACGGGAGATGTAATGGATGTCGCCTGGTCACCTCATGATGTCTGGCTCGCGTCCTGCAGTGTGGATAACACCATCGTTATATGGAACGCTCGAAAATTTCCAGAGATTGTGATGACTTTAAAGGGACACACAGGGCTGGTGAAAGGCCTGACGTGGGACCCAGTGGGAAAGTACATCGCCTCCCAGGCAGATGACCATAGCCTGAAGGTCTGGAGGACCATGGACTGGCAGATGGAGACAAACATCACCAAACCTTTCAGTGAATGTGGCGGCACCACACACGTCCTGAGGCTGAGCTGGTCTCCAGATGGCCAGTACCTGGTTTCAGCTCATGCCATGAATAATTCTGGGCCCACAGCTCAGATCATCGAACGCGATGGCTGGAAAACCAACATGGACTTTGTGGGTCATCGAAAAGCTGTTACTGTGGTGAAGTTCAATCCTAAGATCTTTAAGAAGAAACAGAAGAATGGCAGTACCCCTAAACCCAGCTGCCCATACTGCTGCTGTGCAGTGGGCAGTAAGGACCGCTCACTCTCTGTATGGCTCACTTCACTTAAGCGCCCACTGGTGGTCATCCATGACCTCTTTGATAAGTCCATTATGGATATTACATGGACACTCAATGGGCTGGGACTCCTGGTGTGCTCCATGGATGGAACTGTGGCTTTCTTGGATTTCTCGCAGGATGAACTGGGAGATCCCTTGAATGAAGAGGAAAAGAATGCTATTCATCAGAACATCTATGGAAAGAGTCTGGCCATTACTATGGAATCCCACCTTTCCAGCACTATTATTGAGAACCCAGAAATGCTCAAGTATCAGCAGGAACGGCAGGGGAACCAGAACCCCAATGGAGCCCAGGGAAGTGGTCCTGAGAACCAGACGCCCAAACTCACCAATGTGCTCAACGGAGAGTCCCTGGAGGACATTAGGAAGAACCTCTTAAAGAAGCAGGTGGAGACCAGAACTGCAGATGGGAGGAGAAGAATCACACCTCTCTGCATCGCACAGCTTGACACGGGGGATTTCTCACCAGCGTTGTTCAACAGCGTCCCAATCTTGCCGGGGTCTTCTGCATCGACTCAGCTCACCCCTCAGATATCTTCGGATTCCAGTACAGCCAACTCACTTGGCTTGCGACCCTCCCATGACCCCACCACCACCTCTCCCAACAAAACTGCGGAAGAGAACAAGGACAGTGGACCTGCAGCTGTAAATTCGATCGGTATGAAATCGAATCTGTTGTTGACATCTGCCTCCAAGATGGAGCCCATGAAAGCACTGGATTCACGATTTACTGAAAGGTCAAAGGCCACGCCAGGGGTGACTAGTGTACCCCTCACTATAGGCATCACCCCACTTGACAGGGTCAAAGATAGCAGCTCTGTGAAGGAGCCAAAAGTAAAAGATGAAACCAGCAGCGATAGTGAGGACAAGATCATGGCGAAACCGCTATCTATGGCCAAGAGGAAGGGAGAGATGGAGGGAGCAGAGGTGGTAGAAAAGAGGAAGAAGGGAAGGCCAAGGAAAGATGCCAAAATGATGATGCCCATATCACAGCCCTTCCCACAGACTCCAGTCTCAGCGGAGAAGGAGCCGTCTCGATTAATAACACCTGTAGCGGTGTTAAAACTTCCTACCCCATCCATACAGAAGTCATTTAGCACTCAGGTGAGTACAGACGCTATCGCGTATCTGGAGGTGGAGAACGAGGTCTCTGTGGTGTCTGGAGCTCGTCTCAGTCAGCTCAAATGGAGCAGAGACGGGCGAGAGTGGGACACGCTGCTGACCAGTCGCATCACCATAGCAACCGGGAGCAGTGATATTGTTGCTGTAGCATGTGAGGACCGCACACTCTCTGTCTTCACTACATGTGGACGGAGACTGATTCCATCCATCATGCTGCCCGCCCCCCTGGCAGCACTACATTGCTCGGGACACTTTGTCATGGTGTTGATGGCATCAGCCACGCTGTCTGTCTGGGATGTTCAGAAACAGACGGCTTTGGTCAAAAATGAATCTCTGAATCCAATCTTATCAGGCACAGACGCTACAGTAAGTCAGTCTTTTTTGACTCAGCAAGGTGTAGCCGTGGTGTCGCTGTCAAATGGCAAAACTTACTGCTTCAACTCATCACTGGAGACCTGGAATTTGATCGCAGATAAGCAGGACTCTCTTGTACAGTGTGCAGACTTCCGCAATTGCTTGACCTCTCAGGATGCTCTGGGCTCCATGGGGCCACTGGCTCTCACACAGGGCCGTAATCTAAGTGCGGGGCGGTTGGCATCTCGCTTGTCATCGACTCCTCACCACTTGCAGCAGGGAATGACTCTGGCCTTCTTGGAGAACCAGCTCTCCTCTGCCCTCATGCTCCTCTCAGCAAGCGAGTATAGGCACTGGCTTCTCATCTACGCACGTTTCCTCGTAAACGAAGGTTATGAGATGAGGTTAAGGGAACTATGTCAGGATTTACTGGGACCAGTTCACAAATCCAGTAGCAGCTCCTGGGAGCCGACAGTCCTGGGACTGAGAAAGAGGGATCTGTTGACAGAGGTGTTACCTGTGATTGGTCAGAACTTACGGTTCCAGAGACTCTTCACTGAGTACCAGGATCAGCTCGAATTGCTGCGCTTGAAANNN
>Srhi
ATGAAGCTCTTGAAGCCGAGTTGGGTCAATCACAATGGTAAACCAATATTCTCAGTTGATATCCATCCAGATGGAACTAAGTTTGCTACAGGTGGCCAAGGTGAGGACTCTGGGAAAGTTGTCATTTGGAATATGGCCCCGGTTCTTCGAGAGGAGGATGAGAAGAATGAGAATATTCCCAAATTGCTTTGTCAGATGGACAATCACTTAGCATGTGTGAATTGCGTGCGCTGGTCAAATAATGGCTTATACCTGGCGTCAGGAGGAGACGACAAACTGGTCATGGTGTGGAAGAGAGCTGCTTTCATAGGTCCAAGCACAGTGTTTGGGTCCAGCAGTAAACTGGCTAATGTGGAACAGTGGAGATGCGTCATGATTCTGAGGAACCACACGGGAGATGTAATGGATGTCGCCTGGTCACCTCATGATGTCTGGCTCGCGTCCTGCAGTGTGGATAACACCATCGTTATATGGAACGCTCGAAAATTTCCAGAGATTGTGATGACTTTAAAGGGACACACAGGGCTGGTGAAAGGTCTGACGTGGGACCCAGTTGGAAAGTACATCGCCTCCCAGGCAGATGACCATAGCCTGAAGGTCTGGAGGACCATGGACTGGCAGATGGAGACAAACATCACCAAACCTTTCAGTGAATGTGGCGGCACCACACATGTCCTGAGGCTGAGCTGGTCTCCAGATGGTCAGTACCTGGTTTCAGCTCATGCCATGAATAATTCTGGGCCCACAGCTCAGATCATCGAACGCGATGGCTGGAAAACCAACATGGACTTTGTGGGTCATCGAAAAGCTGTTACTGTGGTGAAGTTCAATCCTAAGATCTTTAAGAAGAAACAGAAGAACGGCAGTACTCCCAAACCCAGCTGCCCATACTGCTGCTGTGCTGTGGGCAGTAAGGACCGCTCACTCTCTGTATGGCTCACCTCACTTAAGCGCCCACTGGTGGTTATCCATGACCTCTTTGATAAGTCCATTATGGATATTTCATGGACACTCAATGGGCTGGGACTCCTGGTGTGCTCCATGGATGGAACTGTGGCTTTCTTGGATTTCTCGCAGGACGAACTGGGAGATCCCTTGAATGAAGAGGAAAAGAATGCTATTCATCAGAACATCTACGGAAAGAGTCTGGCCATTACTATGGAATCCCACCTTTCCAGCACTATTATTGAGAACCCAGAAATGCTGAAGTATCAGCAGGAACGGCAGGGGAACCAGAACCCCAATGGAGCCCAGGGAAGCAGTCATGAGAACCAGACGCCCAAACTCACCAATGTGCTCAACGGAGAGTCCCTGGAGGACATCAGGAAGAACCTCTTAAAGAAGCAGGTGGAGACCAGAACTGCAGATGGGAGGAGAAGAATCACACCTCTCTGCATTGCACAGCTCGACACGGGGGACTTCTCACCAGCATTGTTCAACAGCGTCCCAATCTTGCCGGGGTCGTCTGCATCGACTCAGCTCACCCCTCAGATCTCTTCGGATTCCAGTACAGCCAACTCACTTGGCTTGCGACCCTCCCATGACCCCACCACCACCTCTCCCAACAAAACTGCAGAAGAGAACAAGGACAGTGGACCTGCAGCTGTAAATTCGATCGGTATGAAATCGAATCTGCTGTTGACATCTGCCTCCAAGATCGAGCCCATGAAAGCACTGGATTCACGATTTACTGAAAGGTCAAAGGCCACGCCAGGGGTCACTAGTGTACCCCTCACTATAGGCATCACTCCACTTGACAGGGTAAAAGACAGCAGCTCTGTGAAGGAGCCGAAAGGAAAAGATGAAACCAGCAGCGATAGTGAGGACAAGGGCATGGTGAAATCGCTATCTATGGCCAAGAGGAAGGGAGAGATGGAGGGAGCAGAGGTGGTAGAAAAGAGGAAGAAGGGAAGGCCACGAAAAGATGCCAAAATGATGATGCCCATATCACAGCCCTTCCCACAGACTCCAGTCTCAGCGGAGAAGGAGCCGTCTCGATTAACAACACCTGTAGCGGTGTTAAAACTTCCTACCCCATCCATACAGAAGTCATTTAGCACTCAGGTGAGTACAGACGCCATCACGTATCTGGAGGTGGAGAACGAGGTCTCGGTGGTGTCTGGAGCTCGTCTCAGTCAGCTCAAATGGAGCAGAGAGGGGCGAGAGTGGGACATGCTGCTGACCAGTCGCATCATCATAGCAACCGGGAGCAGCGATGTTGTTGCTGTAGCATGCGAGGACCGCACACTCTCTGTCTTCACTACATGTGGACGGAGACTGATTCCATCCATCATTCTGTCCGCCCCCATGTCAGCACTTCATTGCTCGGGACACTTTGTCATGGCGCTGATGGCATCAGCCACGCTGTCTGTCTGGGATGTTCAGAAACAGACGGCTTTGGTCAAAAATGAATCTCTGAATCCAATCTTATCAGGCACAGACGCTACAGTAAGTCAGTCTTTTTTGACTCAGCAAGGTGTACCTGTGGTTTCGCTGTCAAATGGCAAAACCTACTGTTTCAACTCCTCACTGGAGACCTGGAATTTGATCGCAGATAAGCAGGACTCTCTTGTACAGTGTGCGGACTTCCGCAATTGCTTGACCTCTCAGGATGCTCTGGGCTCCATGGGGCCACTGGCTCTCACACAGAGCCGTAATCTAAGTGCGGGGCGGTTGGCATCTCGCTTTTCATCGACTCCTCACCACTTGCAGCAGGGAATGACTCTGGCCTTCTTGGAGAACCAGCTCTCCTCCTCCCTCATCCTCCTCTCAGCAAGCGAGTACAGACACTGGCTTCTCATCTACGCACGTTTCCTCGTAAACGAGGGTTATGAGCAGAGGTTAAGGGAACTATGTCAGGATTTACTGGGACCAGTTCACAAATCCAGTAGCAGCTCCTGGGAGCCGACAGTCCTGGGACTGAGAAAGAGGGATCTGTTGACAGAGGTGATGCCTGTGATTGGTCAAAACTTGCGGTTCCAGAGACTCTTCACTGAGTACCAGGATCAGCTCGAATTGCTGCGCTTGAAANNN
>Cmol
ATGAAGCTCTTGAAGCCGAGTTGGGTCAATCACAATGGTAAACCAATATTCTCAGTTGATATCCATCCGGATGGAACTAAGTTTGCTACAGGTGGCCAAGGTGAGGACTCTGGGAAAGTGGTCATTTGGAATATGGCCCCGGTACTTCGAGAGGATGATGAGAAGAACGAAAATATTCCCAAATTGCTTTGTCAGATGGACAATCATTTAGCATGTGTGAATTGCGTGCGCTGGTCAAATAATGGCTTATACCTGGCGTCAGGAGGAGACGACAAACTGGTTATGGTGTGGAAGAGAGCTGCTTTCATAGGTCCAAGCACAGTGTTTGGGTCAAGCAGTAAACTGGCTAATGTGGAACAGTGGAGGTGCGTCACAATTTTGAGGAACCACACGGGAGATGTAATGGATGTCGCCTGGTCACCTCATGATGTCTGGCTCGCATCCTGCAGTGTGGATAACACCATCGTTATATGGAACGCTCGGAAATTTCCAGAGATTGTGATGGCTTTAAAGGGACACACAGGGCTGGTGAAAGGCCTTACATGGGACCCTGTTGGAAAGTACATCGCTTCCCAGGCAGATGACCATAGCCTGAAGGTCTGGAGGACCATGGACTGGCAGCTGGAGACAAACATCACCAAGCCCTTCAGTGAATGTGGCGGCACCACACATGTCCTGCGGTTGAGCTGGTCTCCAGATGGTCAGTACCTGGTTTCAGCTCATGCCATGAATAATTCTGGGCCAACAGCTCAGATCATCGAACGAGACGGTTGGAAAACCAACATGGACTTTGTGGGTCATCGAAAAGCTGTTACTGTGGTGAAGTTCAATCCTAAGATTTTTAAGAAGAAACAGAAGAATGGCAGTACGCCCAAACCCAGCTGCCCATACTGCTGCTGTGCTGTGGGTAGTAAGGACCGCTCACTTTCTGTATGGCTCACCTCACTCAAGCGCCCACTGGTTGTCATCCATGACCTCTTTGATAAGTCCATTATGGATATTACATGGACACTCAATGGGCTGGGACTCCTGGTGTGCTCCATGGATGGAACTGTGGCTTTCCTGGATTTCTCGCAGGATGAACTGGGAGATCCTTTAAATGAGGAGGAAAAGAATGCTATTCATCAAAACATCTATGGAAAGAGTCTGGCAATTACTATGGAATCCCAACTTTCCACCACTATCATTGAGAACCCAGAAATGCTGAAGTATCAACAGGAACGTCAGGGGAACCAGAACCCCAATGGAGCCCAGGGAAGCGGCCTTGAGAACCAGACGCCCAAACTCACCAATGTGCTCAACGGAGAGTCCCTGGAGGACATCAGGAAGAACCTCTTAAAGAAGCAGGTGGAGACCAGAACCGCAGATGGGAGGAGAAGAATCACACCTCTCTGCATTGCACAGCTCGACACAGGGGACTTCTCCCCAGCGTTGTTCAACAGCGTCCCAATCTTGCCGGGGTCGTCCGCATCTACTCAGCTCACCCCTCAGATCTCTTCGGATTCCAGTACAGCCAACTCACTAGGCTTGCGCCCCTCACACGACCCTACCACCACCTCTCCCAACAAAACTGCAGAAGAAAACAAGGACAGTGGAACTGCAGCTGTGAACTCAATCGGAATGAAATCGAATCTGCTGTTGACATCTGCTTCCAAGATTGAGCCTATGAAAGCCCTAGATTCGAGATTTACTGAAAGGTCAAAAGCCACACCAGGGGTTTCTAGTGTACCCCTCACCATAGGGATCACCCCACTTGACAGGGTAAAAGACAGCAGCTCTGTGAAGGAGCCGAAAGGAAAAGATGAAACCAGCAGCGACAGTGAGGACAAGACCATGGCAAAATCACTCTCTATGACCAAGAGGAAGGGAGAGATGGAGGGAGCGGAGGTAGTAGAGAAAAGAAAGAAGGGAAGGCCAAGGAAAGATGCCAAAATGATGATGCCCATGTCACAGCCCTTCACACAGACACCAGTCTCAGCGGAGAAGGAGCCGTCTCGATTAATAACACCTGTAGTGGTGTTAAAACTTCCTACCCCATCCATACAGAAATCATTCAGCACTCAGGTGAGCACAGATGCCATCACATATCTGGAGGTGGAGAATGAGGTCTCTGTGGTGTCTGGTGCTCGTCTCAGTCAGCTCAAATGGAGCAGAGAGGGCAGAGAGTGGGACACGCTGCTGCCCAGTCGCATCATCGTTGCAACCGGGAGCAGCGATGTTGTTGCTGTAGCATGTGAGGACCGCACACTCTCTGTCTTCACTACATGTGGACGAAGACTGATTCCATCCATCATGCTGCCCGCCCCCATGTCAGCACTTCATTGCTCGGGACACTTTGTCATGGCGCTGATGGCATCAGCCACGCTGTCTGTCTGGGATGTTCAGAAACAGACGGCTTTGGTCAAAAATGAATCTCTGAATCCAATCTTATCAGGCACAGACGCCACAGTAAGTCGGTCTTTTTTGACTCAGCAAGGTGTAGCTGTGGTGTCGCTGTCAAATGGCAAAACATACTGCTTTAACTCATCACTGGAGACCTGGAATTTGATTGCAGATAAGCAGGACTCTCTTGTACAGTGTGCAGACTTCCGCAGTTGCGTGTCCTCTCAGGATGCTCTGGGCTCCACGGGGCCACTGGCCCTTACACAGGGCCGTAATCTAAGTGCGGGGCGGTTGGCATCTCGCTTGTCATCAACTCCTCACCACTTGCAGCAGGGAATTACTCTGGCCTTCTTGGAGAACCAGCTCTCCTCCGCCCTCATCCTCCTCTCAGCAAGCGAGTACAGACACTGGCTTCTCATATACGCACGTTTCCTCGTAAACGAGGGTCATGAGCAGAGGTTAAGGGAACTATGTCAGGATTTACTAGGACCAGTTCACAAATCCAGTAGCAGCTCCTGGGAGCCAACAGTCTTGGGACTGAGAAAGAGGGATCTGTTGATGGAGGTGTTGCCTGTGATTGGTCAGAACTTGCGGTTCCAGAGACTATTCACAGAGTACCAGGATCAGCTTGAATTGGTGCGTTTGAAANNN
>Gruf
ATGAAGCTCTTGAAGCCGAGTTGGGTCAATCACAATGGTAAACCAATATTCTCAGTTGACATCCATCCGGATGGAACTAAGTTTGCTACAGGTGGCCAAGGTGAGGACTCTGGGAAAGTGGTCATTTGGAATATGGCCCCGGTTCTTCGGGAGGAAGATGAGAAGAACGAAAGTATTCCCAAATTGCTTTGTCAGATGGACAATCATTTAGCATGTGTGAATTGCGTGCGTTGGTCAAATAATGGCTTATACCTGGCGTCAGGAGGAGACGACAAACTGGTCATGGTGTGGAAGAGAGCTGCTTTCATAGGTCCAAGCACAGTGTTTGGGTCCAGCAGTAAACTGGCTAATGTGGAACAGTGGAGGTGCGTCACGATTCTGAGGAACCACACGGGAGATGTAATGGATGTCGCCTGGTCACCTCATGATGTCTGGCTCGCGTCCTGCAGTGTGGATAACACTATCGTTATATGGAACGCTCGGAAATTTCCAGAGATTGTGATGGCTTTAAAGGGACACACAGGGCTGGTCAAAGGCCTGACATGGGACCCTGTTGGAAAGTACATCGCTTCCCAGGCAGATGACCATAGCCTGAAGGTCTGGAGGACCATGGACTGGCAGCTGGAGACAAACATAACCAAACCCTTCAGTGAATGTGGCGGCACCACACACGTCCTGCGGTTGAGCTGGTCTCCAGATGGTCAGTACCTGGTTTCAGCTCATGCCATGAATAATTCTGGGCCAACAGCTCAGATCATCGAACGCGACGGCTGGAAAACCAACATGGACTTTGTGGGCCATCGGAAAGCTGTCACTGTGGTGAAGTTCAATCCTAAGATTTTTAAGAAGAAACAGAAGAATGGCAGTACGCCCAAACCCAGCTGCCCGTACTGCTGCTGTGCTGTGGGTAGTAAGGACCGCTCGCTCTCTGTTTGGCTCACCTCACTCAAGCGCCCACTGGTTGTCATCCATGATCTCTTTGATAAGTCCATTATGGATATTACATGGACACTCAATGGGTTGGGACTTCTGGTGTGCTCCATGGATGGAACTGTGGCTTTCCTGGACTTCTCGCAAGATGAACTGGGAGATCCATTGAATGAAGAGGAAAAGAATTCTATTCATCAGAACATCTACGGAAAGAGTCTGGCCATTACTATGGAATCCCAACTTTCCAGCACTATTATTGAGAACCCAGAAATGCTCAAGTATCAGCAGGAACGACAGGGGAACCAGAACCCCAATGGAGCCCAGGGAAGCGGCCCTGAGAACCAGACGACCAAACTCACCAATGTGCTCAATGGAGAGTCCCTGGAGGACATCAGGAAGAACCTCTTAAAGAAGCAGGTGGAGACCAGAACCGCAGATGGGAGGAGAAGAATCACACCTCTCTGCATCGCACAGCTCGACACGGGGGACTTCTCACCAGCGTTGTTCAACAGCGTCCCAATCTTGCCGGGGTCGTCCGCATCGACTCAGCTCACCCCTCAGATCTCTTCGGATTCAAGTACAGCCAACTCACTAGGCTTGCGACCCTCACACGACCCTACAACCACCTCCCCCAACAAAACTGCGGAGGAGAACAAGGACAGTGGAACTGCAGCTGTGAACTCAATCGGAATGAAATCGAATTTGCTGTTGACATCTGCTTCCAAGATCGAGCCCATGAAAGCCCTAGATTCACGGTTTACTGAAAGGTCAAAAGCCACGCCAGGGGTTTCTAGTGTTCCCCTCACTATAGGCATCACCCCACTTGACAGGGTAAAAGACAGCAGCTCTGTGAAGGAGCCGAAAGGAAAAGATGAAACTAGTAGCGACAGTGAGGACAAGACCATGGTGAAATCACTCTCTCTGACCAAGAGGAAGGGAGAGATGGAGGGAGCAGAGGTGGTGGAGAAGAGGAAGAAGGGAAGGCCAAGGAAAGATGCCAAAATGATGATGCCCATATCACAGCCCTTCCCACAGACTCCAGTCTCAGCAGAGAAGGAGCCGTCTCGAATAACAACACCTGTAGTGGTGTTAAAACTTCCTACCCCATCCATACAGAAATCATTCAGCACTCAGGTGAGCACAGACGCCATCACGTATCTGGAGGTGGAGAACGAGGTCTCTGTGGTGTCTGGCGCTCGTCTCAGTCAGCTCAAATGGAGCAGAGAGGGGCGAGAGTGGGACGTTCTGCTGCCTAGTCGCATCATCATAGCAACTGGGAGCAGTGATGTTGTTGCTGTAGCATGCGAGGACCGCACACTCTCTGTCTTCACTACCTGTGGACGGAGACTAATTCCATCCATCATGCTGCCTGCCCCCATGTCAGCACTTCATTGCTCGGGACACTTTGTCATGGCACTGATGGCATCAGCCACGCTGTTTGTCTGGGATGTTCAGAAACAGACGGCTTTGGTCAAAAATGAATCTTTGAGTCCAATCTTATCAGGCACAGATGCCACAGTAAGTCGGTCTTTTTTGACTCAGCAAGGTGTACCTGTGGTGTCGCTGTCAAATGGCAAAACATACTGCTTTAACTCATCACTGGAGACCTGGAATTTGATTGCAGATAAACAGGACTCTCTAGTACAGTGTGCAGACTTCCGCAGTTGCATGTCCTCTCAGGATGCTGTGGGCTCCACGGGGCCACTGGCCCTAACACAGGGCCGTAATCTAAGTGCGGGGCGGTTGGCATCTCGCTTGTCGTCGACTCCTCATCACTTACAGCAGGGAATGACTCTGGCCTTCTTGGAGAACCAGCTCTCTTCTGCCCTCATCCTCCTCTCAGCAAGCGAGTACAGATACTGGCTTCTCATCTACGCACGTTTCATCGTAAACGAGGGTTATGAGCAGAGGTTAAGGGAACTATGTCAGGATTTACTAGGACCAGTTCACAAATCCAGTAGCAGCTCCTGGGAGCCAACAGTCCTGGGATTGAGAAAGAGGGATCTGTTGACAGAGGTGTTGCCTGTGATTGGTCAGAACTTGCGGTTCCAGAGACTCTTTACCGAGTATCAGGATCAGCTCGAACTGCTGCGTTTGAAANNN
>Lroh
ATGAAGCTCTTGAAGCCGAGTTGGGTCAATCACAATGGTAAACCAATATTCTCAGTTGACATCCATCCGGATGGAACTAAGTTTGCTACAGGTGGCCAAGGTGAGGACTCTGGGAAAGTGGTCATTTGGAATATGGCGCCAGTTCTTCGAGAGGAAGATGAGAAGAACGAAAATATTCCCAAATTGCTTTGTCAGATGGACAATCACTTAGCATGTGTGAACTGCGTGCGCTGGTCAAATAATGGCTTATACCTGGCGTCAGGAGGAGACGACAAACTGGTCATGGTGTGGAAGAGAGCTGCTTTTATAGGTCCAAGCACAGTGTTTGGTTCCAGCAGTAAACTGGCTAATGTGGAACAGTGGAGGTGCGTCACGATTCTGAGGAACCACACTGGAGATGTAATGGATGTCGCCTGGTCCCCTCATGATGTCTGGCTCGCGTCCTGCAGTGTGGATAACACCATCGTTATATGGAACGCTCGAAAATTTCCAGAGATTGTGATGACTTTAAAGGGACACACAGGGCTGGTGAAAGGCCTGACATGGGACCCTGTTGGAAAGTACATCGCTTCCCAGGCAGATGACCATAGCCTGAAGGTCTGGAGGACCATGGACTGGCAGCTGGAGACAAACATTACTAAACCCTTCAGTGAATGTGGCGGCACAACACACGTCCTAAGGCTGAGCTGGTCTCCAGATGGTCAGTACCTAGTTTCAGCTCACGCCATGAATAATTCTGGGCCAACAGCTCAGATCATCGAACGTGACGGCTGGAAAACAAACATGGACTTTGTGGGTCATCGAAAAGCTGTTACTGTGGTGAAGTTCAATCCTAAGATTTTTAAGAAGAAACAGAAGAATGGCAGTACGCCCAAACCTAGCTGCCCATATTGCTGCTGTGCTGTGGGTAGTAAGGACCGCTCACTCTCTGTATGGCTCACCTCACTCAAGCGTCCACTGGTGGTCATCCATGACCTCTTTGATAAGTCCATTATGGATATTACATGGACACTCAATGGGCTGGGACTCCTGGTGTGCTCCATGGATGGAACTGTGGCTTTTCTGGACTTCTCACAGGATGAACTGGGAGATCCTCTGAATGAAGAGGAAAAGAATGCTATTCATCAGAATATCTATGGAAAGAGTCTGGCCATTACTATGGAATCCCAACTTTCCAGCACTATTATTGAGAACCCAGAAATGCTCAAGTATCAGCAGGAACGGCAGGGGAACCAGAACCCCAACGGAGCCCAGGGAAGCGGTCCTGAGAACCAGACACCCAAACTCACCAATGTGCTCAACGGAGAGTCCTTGGAGGACATCAGGAAGAACCTCTTAAAGAAGCAGGTGGAGACCAGAACCGCAGATGGGAGGAGAAGAATCACACCTCTCTGCATCGCACAGCTCGACACGGGGGACTTCTCACCAGCTTTGTTCAACAGCGTTCCAATCTTGCCGGGGTCATCCGCATCAACTCAGCTCACCTCTCAGATCTCTTCGGATTCCAGTACAGCCAACTCACTTGGCTTGCGACCCTCACACGACCCCACCACCACCTCTCCCAGCAAAACTGTGGAGGAGAACAAGGACAGTGGAACTGCAGCTGTGAACTCGATCGGTATGAAATCAAATCTGCTGTTGACATCTGCTTCCAAGATCGAGCCCATGAAAGCACTAGATTCGCGATTTACTGAAAGGTCAAAAGCCACACCAGGGGTTTCTAGTGTACCACTCACT------ATCACCCCACTTGACAGGGTAAAAGACAACAGCTCTGCAAAGGAGCCGAAAGGAAAAGATGAAACCAGCAGTGACAGTGAGGACAAAATCATGGTGAAATCACTCTCTATGGCTAAGAGGAAGGGAGAGATGGAGGGAGCGGAGGTAGTAGAGAAGAGGAAGAAGGGAAGGCCAAGGAAAGATGCCAAAATGATGATGCCCATATCACAGCCCTTCCCACAGACTCCAGTCTCAGCAGAGAAGGAGCCGTCTCGATTAACAACACCTGTAGCTGTGTTAAAACTTCCTACCCCATCCATACAGAAATCATTCAGCACTCAGGTGAGCACAGACGCCGTCACGTATCTGGAAGTGGAGAACGAGGTCTCTGTGGTGTCTGGAGCTCGTCTCAGTCAGCTCAAATGGAGCAGAGAGGGGAGAGAGTGGGACACGCTGCTGCCCAGTCGCATTATCGTTGCAACTGGGAGCAGCGATGTTGTTGCTGTAGCATGCGAAGACCGCACACTCTCTGTCTTCACTACATGTGGACGAAGACTGATTCCATCCATCATGCTGCCCGCCCCCATGTCAGCACTTCATTGCTCGGGACATTTTGTAATGGCGCTGACGGCATCAGCCACGCTGTCTGTCTGGGATGTTCAGAAACAGACGGCTTTGGTCAAAAATGAATCTTTGAATCCAATCTTATCAGGCACAGACGCCACAGTAAGTCACTCTTTTTTGACTCAGCAAGGTGTAGCTGTGGTGTCGTTGTCAAATGGAAAAACATACTGCTTTAACTCATCACTGGAGACCTGGAATTTGATCGCAGATAAGCAGGACTCTCTAGTACAGTGTGCAGACTTTCGCAGTTGCGTGTCCTCTCAGGATGCTCTGGGCTCCACGGGGCCACTGGCGCTTACACAGGGCCGTAATCTAAGTGCGGGTCGGTTGGCATCTCGCTTGTCATCGACTCCTCACCACTTCCAGCAGGGAATAACTCTGGCCTTCTTGGAGAACCAGCTCTCCGCCGCCCTCATCCTCCTCTCAGCAAGCGAGTACAGACACTGGCTTCTCATCTACGCACGTTTCCTTGTAAACGAGGGTTATGAGCAGAGGTTAAGAGAACTATGTCAGGATTTACTAGGACCAGTTCACAAATCCAGTAGCAGCTCCTGGGAGCCAACAGTCCTGGGATTAAGAAAGAGGGATCTTTTGACAGAGGTGTTACCTGTGATTGGTCAGAACTTGCGGTTCCAGAGACTCTTCACCGAGTACCAGGATCAGCTCGAATTGCTGCGTTTGAAANNN
>Omac
ATGAAGCTCTTGAAGCCGAGTTGGGTCAATCACAATGCTAAACCAGTATTCTCAGTTGATATCCATCCAGATGGAACGAAGTTTGCTACAGGTGGCCAAGGTGAGGACTCTGGGAAAGTGGTCATTTGGAATATGGCCCCGGTTCTTCGAGAGGAGGATGAGAAGAACGACAGTATTCCCAAATTGCTTTGTCAGATGGACAATCACTTAGCATGTGTGAATTGCGTGCGCTGGTCAAATAATGGCTTATACCTGGCGTCAGGAGGAGACGACAAACTGGTCATGGTGTGGAAGAGAGCTGCTTACATAGGTCCAAGTACAGTGTTTGGGTCCAGCAGTAAACTGGCTAATGTGGAACAGTGGAGGTGCGTCATGATTCTGAGGAACCACACGGGAGATGTAATGGATGTCGCCTGGTCACCTCATGATGTCTGGCTCGCATCCTGCAGTGTGGATAACACCATCGTTATATGGAACGCTCGAAAATTTCCAGAGATTGTGATGACTTTAAAGGGACACACAGGGCTGGTGAAAGGCCTGACATGGGACCCTGTTGGAAAGTACATCGCTTCCCAGGCAGATGACCATAGCCTGAAGGTCTGGAGGACCATGGACTGGCAGCTGGAGACAAACATCACCAAACCCTTCAGTGAATGTGGCGGCACCACACACGTCCTGAGGCTGAGCTGGTCTCCAGATGGTCAGTACCTGGTTTCAGCTCATGCCATGAATAATTCTGGGCCCACGGCTCAGATCATCGAACGCGACGGCTGGAAGACCAACATGGACTTTGTGGGTCATCGAAAAGCTGTTACTGTGGTGAAGTTCAATCCTAAGATCTTTAAGAAGAAACAGAAGAATGGTAGTACACCCAAACCCAGCTGTCCGTACTGCTGCTGTGCTGTGGGTAGTAAGGACCGCTCACTCTCTGTATGGCTCACCTCACTCAAGCGTCCACTGGTGGTCATCCATGACCTCTTTGATAAATCCATTATGGATATTACATGGACACTCAATGGGCTGGGACTCCTGGTGTGCTCCATGGATGGCACTGTGGCTTTCCTGGATTTCTCGCAGGATGAACTGGGAGATCCCTTGAATGAAGAGGAAAAGAATGCTATTCATCAGAACATCTATGGAAAGAGTCTGGCCATCACAATGGAGTCCCAACTTTCCAGCACAATCATTGAGAATCCAGAAATGCTGAAGTATCAGCAGGAACGGCAGAGGAACCAGAACCCCGACGGCGCCCAGGGAAGCGGTCCTGAGAACCAGACGCCCAAACTCACCAATGTGCTCAACGGAGAGTCCCTGGAGGACATCAGAAAGAACCTCTTAAAGAAGCAGGTGGAGACTAGAACTGCAGATGGGAGGAGAAGAATCACACCTCTCTGCATCGCACAGCTCGACACGGGGGACTTCTCACCAGCGTTGTTCAACAGCGTCCCAATCTTGCCGGGGTCGTCTGCGTCAACTCAGCTCACCTCTCAGATCTCTTCGGATTCCAGTACGGCCAACTCGCTTGGCTTGCGACCCTCACATGACCCCACCACCACCTCTCCCAACAAAACTGCGGAAGACAACAAGGACAGTGGAACTGCAGCTGTGAACTCGATCGGTATGAAATCGAATCTTTTATTGACATCTGCCACCAAGATCGAGCCCATGAAAGCACTGGATTCACGTTTTACCGAAAGGTCAAAGGCCACGCCAGGGGTCACTAGTGTACCCATCACTATAGGCATCACCCCACTTGACAGGGTAAAAGACAGCAGCTCTGTGAAGGAGTCGAAAGGAAAAGATGAGACCAGCAGCGATAGTGAGGACAAGATCATGGTGAAATCA---TCTATGGCCAAGAGGAAGGGAGAGATGGAGGGAGCAGAGGTGGTAGAGAAGAGGAAGAAGGGAAGGCCGAGGAAAGATGCCAAA---ATTATGCCTATATCACAGCCCTTCCCACAGACTCCAGTCTCGGCGGAGAAGGAGCCGTCTCGATTAACAACACCTGTAGCAGTGTTAAAACTTCCTACCCCATCCATAAAGAAATCATTCAGCTCTCAGGTGAGCACAGATGGCGTCACGTATCTGGAAGTGGAGAACGAGGTCTCTGTGGTGTCTGGAGCTCGTCTCAGTCAGCTCAAATGGAGCAGAGAGGGGCGAGAGTGGGACACGCTGCTGCCCAGTCGCATCATCATCGCAACCGGCAGCAGCGATGTCGTTGCTGTAGCTTGCGAGGACCGCACACTCTCTGTCTTCACTGCGTGTGGACGGAGACTGATCCCATCCATCATGCTGCCCGCCCCCATGTCAGCACTTCATTGCTCGGGACACTTTGTCATGGCGCTGATGGCATCAGCCACGCTGTCTGTCTGGGATGTTCAGAAACAGACGGCTTTGGTCAAAAACGAATCTCTGAATCCAATCTTATCAGGCACAGACGCCACAGTAAGACAGTCTTTTTTGACTCAGCAAGGTGTAGCTGTGGTGTCGCTGTCAAATGGAAAAACATACTGCTTTAACTCATCGCTGGAGACCTGGAATTTGATCGCAGATAAGCAGGACTCTCTTGTACAGTCTGCAGACTTTCGCAATTGCGTGTCCTCTCAGGATGCTCTGGGCTCCATGGGGCCACTGGCCCTAACACAGGGCCGTAATCTAAGTGCGGGGCGCTTGGCATCTCGCTTGTCTTCGACTCCTCACCACTTGCAGCAGGGAATGACCCTGGCCTTCCTGGAGAACCAGCTCTCCTCCGCCCTCATCCTCCTCTCAGCAAGCGAGTACAGGCACTGGCTTCTCATCTACGCACGTTTCCTCGTAAATGAGGGTTATGAGCAGAGGTTAAGGGAACTATGTCAGGATTTACTAGGACCCGTTCACAAATCCAGCAGCAGCTCCTGGGAGCCGACAGTCCTGGGACTGAGAAAGAGGGATCTGTTGACAGAGGTGTTGCCTGTGATTGGTCAGAACTTGCGTTTCCAGAGACTCTTCACTGAATACCAGGATCAGCTTGAATTGCTGCGTTTGAAANNN
>Sgra
---------------------------------------AAACCAATATTCTCAGTTGACATCCATCCAGATGGAACTAAGTTTGCTACAGGTGGCCAAGGTGAAGACTCTGGGAAAGTGGTCATTTGGAATATGGCCCCGGTTCTTCGAGAGGAAGATGAGAGGAACGAGAATATTCCCAAATTGCTTTGTCAGATGGACAATCACTTAGCATGTGTGAATTGCGTGCGCTGGTCAAATAATGGCTTATACCTGGCATCAGGAGGAGACGACAAACTGGTCATGGTGTGGAAGAGAGCTGCTTTCATAGGTCCAAGCACAGTGTTTGGGTCCAGCAGTAAACTGGCTAATGTGGAACAGTGGAGGTGCGTCATGATTCTGAGGAACCACACGGGAGATGTAATGGATGTCGCCTGGTCACCTCATGATGTCTGGCTCGCATCCTGCAGTGTGGATAACACCATCGTTATATGGAACGCTCGAAAATTTCCAGAGATTGTGATGACTTTAAAGGGACACACAGGGCTGGTGAAAGGCCTGACGTGGGACCCTGTTGGAAAGTACATCGCTTCCCAGGCTGATGACCGTAGCCTGAAGGTCTGGAGGACCATGGACTGGCAGCTGGAGACAAACATCACCAAACCCTTCAGTGAATGTGGCGGCACTACACACGTCCTGAGGCTGAGCTGGTCTCCAGATGGTCAGTACCTAGTTTCAGCTCATGCCATGAATAATTCTGGGCCCACAGCTCAGATCATCGAACGTGACGGCTGGAAGACCAACATGGACTTTGTGGGTCATCGAAAAGCTGTTACTGTGGTGAAGTTCAATCCTAAGATCTTTAAGAAGAAACAGAAGAACGGTAGTACACCCAAACCCAGCTGTCCGTACTGCTGCTGTGCTGTGGGTAGTAAGGACCGCTCACTCTCTGTATGGCTCACCTCACTCAAGCGCCCACTGGTGGTCATCCATGACCTCTTTGATAAATCCATTATGGATATTACATGGACACTCAATGGGCTGGGACTCCTGGTGTGCTCCATGGATGGCACTGTGGCTTTCTTGGATTTCTCGCAGGATGAACTGGGAGATCCCTTGAATGAAGAAGAAAAGAATGCTATTCATCAGAACATCTATGGAAAGAGTCTGGCCATCACGATGGAGTCCCAACTTTCCAGCACAATCATTGAGAACCCAGAAATGCTGAAGTATCAGCAGGAGCGGCAGGGGAACCAGAACCCCGATGGAGCCCAGGGAATCGGTCCTGAGAACCAGACACCCAAACTCACCAATGTGCTCAACGGAGAGTCCCTGGAGGACATCAGAAAGAACCTCTTAAAGAAGCAGGTGGAGACCAGAACCGCAGATGGGAGGAGAAGAATCACACCTCTCTGCATCGCACAGCTCGACACGGGGGACTTCTCACCAGCGTTGTTCAACAGCGTCCCAATCTTGCCGGGGTCGTCTGCGTCGACTCAGCTCACCCCTCAGATCTCTTCGGATTCCAGTACGGCCAACTCGCTTGGCTTGCGACCCTCACATGACCCCACCACCACCTCTCCCAACAAAACTGCGGAAGACAACAAGGACAGTGGAACTGCAGCTGTGAACTCGATCGGGATGAAATCGAATCTGCTGTTGACATCTGCCTCCAAGATCGAGCCCATGAAAGCGCTGGATTCACGATTTACCGAAAGGTCAAAGGCCACGCCAGGGGTCACTAGTGTACCCCTCACTATAGGCATCACCCCACTTGACAGGGTAAAAGACAGCAGCTCTGTGAAGGAGCCGAAAGGAAAAGATGAGACCAGCAGCGACAGTGAGGACAAGACCATGGTGAAA------TCTATGGCCAAGAGGAAGGGAGAGATGGAGGGAGCAGAGGTGGTAGAGAAGAGGAAGAAGGGAAGGCCGAGGAAAGATGCCAAA---ATGATG------------CCCTTCCCACAGACTCCAGTCTCATTGGAGAAGGAGCCGTCTCGATTAACAACACCTATAGCGGTGTTAAAACTTCCTACCCCATCCATACAGAAATCATTCAGCACTCAGGTGAGCACAGATGGCGTCACGTATCTGGAGGTGGAGAACGAGGTCTCTATGGTGTTTGGATCTCGTCTCAGTCAGCTCAAATGGAGCAGAGAGGGGCGAGAGTGGGACGCGCTGCTGCCCAGTCGCATCATCATCGCAGCTGGCAGCAGCGATGTTGTTGCTGTAGCTTGCGAGGACCGCACACTGTCTGTCTTCACTGCGTGTGGACGGAGACTGATTCCATCCATCATTCTGCCCGTCCCCATGTCAGCACTTCATTGCTCGGGACACTTTGTCATGGCGCTGACCGCATCAGCCATGCTGTCTGTCTGGGATGTTCAGAAACAGACGGCTTTGGTCAAAAATGAATCTCTGAATCCAATCTTATCAGGCACAGACGCCACAGTAAGTCAGTCTTTTTTGACTCAGCAAGGTGTAGCTGTGGTATCGCTGTCAAATGGAAAAACATACTGCTTTAACTCGTCGCTGGAGACCTGGAATTTGATCGCAGATAAGCAGGACTCTCTTGTACAGTGCACAGACTTCCGCAATTGCATGTCCGCTCAGGATGCTCTGGGCTCCATGGGGCCACTGGCCCTAACACAGGGCCGTAATCTAAGTGCGGGGCGGTTGGCATCTCGCTTGTCATCGACTCCTCACCACTTGCAGCAGGGAATGACTCTGGCCTTCCTGGAGAAGCAGCTCTCCTCCGCCCTCATCCTCCTCTCAGCAAGCGAGTACAGGCACTGGCTTCTCATCTACGCACGTTTCCTCGTAAATGAGGGTTATGAGCTTAGGTTAAGGGAACTATGTCGGGATTTACTAGGACCCGTTCACAAATCCAGCAGCAGCTCCTGGGAGCCGACAGTCCTGGGACTGAGAAAGAGGGATCTGTTGACAGAGGTGTTGCCTGTGATTGGTCAGAACTTGCGGTTCCAGAGACTCTTCACTGAGTACCAGGATCAGCTCGAATTGCTGCGTTTGAAANNN
>Ptet
ATGAAGCTCTTGAAGCCGAGTTGGGTCAATCACAATGGTAAACCGATATTCTCAGTTGACATCCATCCAGATGGAACCAAGTTTGCCACAGGTGGCCAAGGTGAGGATTCTGGGAAAGTGGTCATTTGGAACATGGCCCCGGTTCTTCGAGAGGAGGATGAGAAGAACGAGAACGTTCCCAAATTGCTTTGTCAGATGGACAATCACTTAGCGTGCGTGAATTGCGTGCGCTGGTCGAATAATGGCTTATACCTGGCGTCAGGAGGAGACGACAAACTGGTCATGGTGTGGAAGAGAGCTGCTTTCATAGGTCCAAGCACGGTGTTTGGGTCCAGCAGTAAACTGGCTAATGTGGAACAGTGGAGGTGCGTCACCATTCTGAGGAACCACACGGGAGACGTAATGGATGTGGCCTGGTCACCTCATGATGTCTGGCTGGCGTCCTGCAGCGTGGATAACACCATCGTTATATGGAACGCTCGAAAATTTCCAGAGATTGTAGTGACCTTAAAGGGACACACAGGGCTGGTCAAAGGCCTGACGTGGGACCCTGTTGGAAAGTACATCGCTTCCCAGGCAGATGACCATAGCCTGAAGGTCTGGAGGACCATGGACTGGCAGCTGGAGACCAACATCACCAAACCCTTCAGTGAATGTGGCGGCACCACGCACGTCCTGAGGCTGAGCTGGTCTCCAGATGGCCAGTACCTGGTTTCGGCTCATGCCATGAATAATTCTGGGCCCACAGCTCAGATCATCGAACGCGACGGCTGGAAGACCAACATGGACTTCGTGGGTCATCGGAAAGCCGTTACCGTGGTGAAGTTCAATCCTAAGATCTTTAAGAAGAAACAGAAGAATGGTAGTACACCCAAACCCAGCTGTCCGTACTGCTGCTGTGCTGTGGGTAGTAAGGACCGCTCGCTCTCTGTATGGCTCACCTCACTCAAGCGCCCACTGGTAGTCATCCATGACCTCTTCGATAAATCAATTATGGATATTACATGGACACTCAATGGGCTGGGACTACTGGTGTGCTCCATGGATGGCACTGTGGCCTTCTTGGATTTCTCGCAGGACGAACTGGGAGATCCCTTGAATGAAGAAGAGAAGAACGCTATTCATCAGAACATCTACGGAAAGAGTCTGGCCATCACGATGGAGTCTCAACTTTCCAGCACAATCATTGAGAACCCAGAAATGCTGAAGTATCAGCAGGAACGGCAGGGGAACCAGAACCCAAATGGAGCCCAGGGAAGCGGTCCTGAGAACCAGACTCCCAAACTTACCAATGTGCTCAACGGAGAGTCCCTGGAGGACATCAGAAAGAACCTCTTAAAGAAGCAGGTGGAGACCAGAACTGCAGATGGAAGGAGAAGAATCACACCTCTATGCATCGCACAGCTCGACACGGGGGACTTCTCACCGGCGCTGTTCAACAGCGTCCCGATCTTGCCGGGGTCGTCTGCGTCGACTCAGCTCACCCCTCAGATCTCTTCAGATTCCAGTACGGCCAACTCGCTTGGCCTGCGACCCTCACATGACCCCACCACCACCTCTCCTAACAAAACCGCAGAAGACAACAAGGACGGCGTAACCGCAGCTGTGAACTCGATCGGGATGAAATCGAATCTGCTGTTGACTTCTGCCTCCAAGATCGAGCCCATGAAAGCGCTAGATTCGCGATTTACCGAAAGGTCAAAAGCCACGCCGGGGGTCACTAGCGTACCCCTCACTATAGGCATCACCCCACTTGACAGGTCAAAAGACAGC---TCTGTGAAGGAGCCGAAAGTAAAAGATGAGACGAGCAGCGACAGCGAGGACAAGATCATGGTGAAGTCACTATCTATGGCCAAGAGGAAGGGAGAGATGGAGGGAGCGGAGGTGGTGGAGAAGAGGAAGAAGGGAAGGCCGAGGAAAGATGCCAAA---ATGATGCCTGTATCGCAGCCCTTCCCACAGACTCCAGTCTCAGTGGAAAAGGAGCCGTCCCGATTAACGACACCCGTAGCAGTGTTAAAACTTCCCACCCCATCCATACAGAAATCATTCAGCACTCAGGTGAGCACAGACGGAGTGGCGTATCTGGAGGTGGAGAACGAGGTCTCTGTGGTGTCTGGATCTCGTCTGAGTCAGCTCAAATGGAGCAGAGAGGGCCGAGAATGGGACACGCTGCTGCCCAGCCGCATCGTCATCGCGACCGGCAGCAGCGACGTCGTTGCTGTGTGCTGCGAGGACCGCACGCTCTCGGTCTTCACGACGTGCGGACGGAGGCTGATTCCATCCATCATGCTGCCCGGCCCCATCTCGGCGCTTCACTGCTCGGGACACTTTGTCATGGCGCTGACCGCATCAGCCACGCTGTCTGTCTGGGATGTTCAAAAACAGACAGCTTTGGTCAAAAATGAATCTCTGAATCCAATCTTGTCAGGCACAGATGCTACAGTAAGTCGGTCTTTTTTGACTCAGCAAGGTGTAGCTGTGGTGTCGCTGTCAAATGGAAAAACATACTGCTTTAACTCATCGCTGGAGACCTGGAATTTGATCGCAGATAAGCAGGACTCTCTTATACAGTGCGCAGACTTCCGCAATTGCGTGTCCTCTCAGGATGTTCTGGGCTCCATGGGGCCACTGGCCCTAACACAGGGCCGAAATCTAAGTGCGGGGCGGTTGGCATCTCGCTTGTCATCAACTCCTCACCACTTGCAGCAGGGAATGACTCTGGCCTTCCTGGAGAACCAGCTCTCCTCCGCCCTCATCCTCCTCTCAGCAAGCGAGTACAGGCACTGGCTTCTCATCTACGCACGTTTCCTCGTAAATGAAGGTTATGAGCAGCGGTTAAGAGAACTGTGTCAGGATTTACTAGGACCCGTTCACAAATCCAGCAGCAGCTCCTGGGAGCCTACAGTCCTGGGACTGAGAAAGAGGGATCTGTTGACGGAGGTGCTGCCTGTGATTGGTCAGAACTTGCGGTTCCAGAGACTCTTCACGGAGTACCAGGATCAGCTCGAATTGCTGCGTTTGAAANNN
>Ppho
ATGAAGCTCCTGAAGCCGAGTTGGGTCAATCACAATGGTAAACCAATATTCTCAGTTGATATCCATCCAGATGGAACCAAGTTTGCTACAGGTGGCCAAGGTGAGGACTCTGGGAAAGTGGTCATCTGGAATATGGCCCCCGTTCTTCGAGAAGAGGATGAGAAGAACGAAAATATTCCCAAATTGCTTTGTCAGATGGACAATCACTTAGCATGTGTGAATTGCGTGCGCTGGTCTAATAATGGCTTATACCTGGCGTCAGGAGGAGACGACAAACTGGTCATGGTGTGGAAGAGAGCGGCTTTCATAGGTCCAAGCACGGTGTTTGGATCCAGCAGTAAACTGGCTAATGTGGAACAGTGGAGGTGCGTCATGATTCTGAGGAGCCACACGGGAGATGTAATGGATGTTGCCTGGTCACCTCATGATGTCTGGCTCGCGTCCTGCAGTGTGGATAATACCATCGTTATATGGAACGCTCGAAAATTTCCAGAGATTGTGATGACTTTAAAGGGACACACTGGGCTGGTGAAAGGCCTGACGTGGGACCCCGTTGGAAAGTACATCGCCTCTCAGGCAGATGACCACAGCCTGAAGGTCTGGAGGACCATGGACTGGCAGCTGGAGACAAACATCACCAAACCGTTTAGTGAATGTGGCGGCACCACACACGTGCTGAGGCTGAGCTGGTCTCCAGATGGTCAGTACCTGGTTTCAGCTCACGCCATGAATAATTCTGGGCCCACAGCTCAGATCATCGAACGCGACGGCTGGAAAACCAACATGGATTTTGTGGGTCATCGAAAAGCTGTTACTGTGGTGAAGTTCAATCCTAAGATCTTTAAGAAAAAACAGAAGAATGGCAGCACACCCAAACCCAGCTGCCCGTACTGCTGCTGTGCTGTGGGTAGCAAGGACCGCTCACTCTCTGTATGGCTCACCTCACTCAAGCGTCCCCTGGTTGTCATCCATGACCTCTTTGATAAATCTATTATGGATATTACGTGGACACTGAATGGGCTGGGACTTCTGGTGTGCTCCATGGATGGGACTGTGGCCTTTCTGGACTTCTCACAGGATGAACTGGGTGATCCCTTGAATGAAGAGGAAAAGAATGCTATTCATCAGAACATCTATGGAAAGAGTCTGGCCATCACGATGGAGTCGCAGCTTGCCAGCACAATCATTGAGAACCCAGAAATGCTCAAGTATCAGCAGGAACGGCAGAGGAACCCGAACCCAAACGGGGCCCAGGGAAGCGGTCATGAGAACCAGACGCCCAAACTCACCAATGTGCTCAACGGAGAGTCCCTGGAGGACATCAGGAAGAACCTCTTAAAGAAGCAGGTGGAGACCAGAACCGCAGACGGGAGAAGAAGAATCACACCTCTCTGCATCGCACAGCTCGACACTGGGGACTTCTCACCAGCATTGTTTAACAGCGTGCCGATCTTGCCGGGGTCGTCCGCATCTACCCAGCTCACCCCTCAGATCTCTTCAGATTCCAGCACGGCCAACTCACTTGGCCTGCGACCCTCCCACGACCCCACCACCACCTCTCCCAACAAAACTGCGGAAGAAAACAAGGACAGTGGACCTGCACCTGTAAACTCAATCGCTATGAAATCAAATCTGCTGTTGACGTCTGCCTCCAAAATGGAGCCCATGAAAGCACTGGATTCACGATTTACTGAAAGGTCAAAGGCAACACCAGGGGTCACTAGCGTACCCATCACTATAGGCATCACCCCACTTGACAGGGTTAAAGACAACAGCTCTGCGAAGGAGCTGAAAGTAAAAGATGAAACCAGCAGCGACAGTGAGGACAAAAACATGGTGAAATCACTCTCTTTGGTCAAGAGGAAGGTAGAGATGGAGGGAGGAGAGGTGGTAGAGAAAAGGAAGAAGGGAAGGCCAAGGAAAGATGCCAAAATGATGATGCCCATATCACAGCCCATCCCACAGACTCCGGTCTCAGTGGAAAAGGAGCCATCTCGATTAGTGACACCTGTAGTGGCGTTAAAACTTCCTACCCCATCCATACGGAAATCATTCAGCACTCAGGTGGGCACAGACTCCATCACATATCTGGAGGTGGAGAACGATGTCTCTGTGGTGTCTGGAGCTCGTCTCAGTCAGCTCAAATGGAGTAGAGAGGGCAGAGAGTGGGACACGCTTCTGCCCAGTCGCATCATCATAGCCACAGGGAGCAGTGATGTTGTTGCCGTAGCATGCGAGGACCGCACACTTTCTGTCTTCACTGCATGCGGACGGAGGCTGATTCCATCCATCATGTTGCCCGCCCCCATGTCAGCACTTCATTGCTCAGGCCACTTCGTCATGGCGCTGACGGCATCAGCCACGCTGTCTGTCTGGGATGTTCAGAAACAGACAGCTTTGGTCAAAAATGAATCTCTGAATCCAATCTTATCAGGCACAGACGCCACAGTAAGTCAGTCTCTTTTGACCCAGCAAGGAGTAGCTGTGGTGGCGTTGTCAAATGGAAAAACATACTGCTTCAACACATCGCTGGAGACCTGGAATTTGATCGCAGATAAGCAGGACTCTCTGGTACAGTGTGCAGACTTCCGCAATTGCTTGTCCTCTCAGGATGCTCTGGGCTCCATGGGGCCACTGGCCCTCACACAGGGCCGTAATCTGAGTGCGGGGCGGTTGGCATCTCGCTTGTCATCGACTCCTCACAACTTGCAGCAGGGAATAACTCTGGCCTTCTTGGAGAACCAGCTCTCCTCTGCGCTTATCCTCCTCTCAGCAAGCGAGTACAGACACTGGCTTCTCATCTACGCACGTTTCCTCGTAAACGAGGGTTATGAGCAGAGGTTAAGGGAACTATGTCAGGATTTACTGGGACCAGTTCACAAATCCAGCAGCAGCTCATGGGAGCCGACAGTTCTGGGTCTGAGAAAGAGGGATCTGCTGACAGAGGTGCTGCCTGTGATTGGTCAGAATTTGCGGTTCCAGAGACTCTTCACCGAGTACCAGGATCAGCTCGAATTGCTGCGTATCAAANNN
>Ppro
ATGAAGCTCCTGAAGCCGAGTTGGGTCAATCACAATGGTAAACCAATATTCTCAGTTGATATCCATCCAGATGGAACCAAGTTTGCTACAGGTGGCCAAGGTGAGGACTCTGGGAAAGTGGTCATCTGGAACATGGCCCCGGTTCTTCGAGAAGAGGACGAGAAGAACGAAAATATTCCCAAATTGCTTTGTCAGATGGACAATCACTTGGCATGTGTGAATTGCGTGCGTTGGTCTAATAATGGCTTATACCTGGCATCAGGAGGAGACGACAAACTGGTCATGGTGTGGAAGAGAGCGGCTTTCATAGGTCCAAGCACGGTGTTTGGATCCAGCAGTAAACTGGCTAATGTGGAACAGTGGAGGTGCGTCATGATTCTGAGGAGCCACACGGGAGATATAATGGATGTTGCCTGGTCACCTCATGATGTCTGGCTCGCGTCCTGCAGTGTGGATAATACCATCGTTATATGGAACGCTCGAAAATTTCCAGAGATTGTGATGACTTTAAAGGGACACACTGGGCTGGTGAAAGGCCTGACGTGGGACCCCGTTGGAAAGTACATCGCCTCTCAGGCAGATGACCATAGCCTGAAGGTCTGGAGGACCATGGACTGGCAGCTGGAGACAAACATCACCAAACCGTTTAGTGAGTGTGGCGGCACCACACACGTCCTGAGGCTGAGCTGGTCTCCAGATGGTCAGTACCTGGTTTCAGCTCACGCAATGAATAATTCCGGGCCCACCGCTCAGATCATCGAACGTGATGGCTGGAAAACCAACATGGATTTTGTGGGTCATCGAAAAGCTGTTACTGTGGTGAAGTTCAATCCTAAGATCTTTAAGAAAAAACAGAAGAATGGCAGCACACCCAAACCCAGCTGCCCGTACTGCTGCTGTGCTGTGGGTAGTAAGGACCGCTCACTCTCTGTATGGCTCACCTCACTCAAGCGTCCCCTGGTTGTCATCCATGACCTCTTTGATAAATCTATTATGGATATCACGTGGACACTGAATGGGCTGGGACTTCTGGTGTGCTCCATGGATGGGACAGTGGCCTTCCTGGACTTCTCACAGGATGAACTGGGAGATCCTTTGAATGAAGAGGAAAAGAATGCTATTCATCAGAACATCTATGGAAAGAGTCTGGCCATCACGATGGAGTCACAGCTTGCCAGCACAATCATTGAGAACCCAGAAATGCTCAAGTATCAGCAGGAACGGCAGAGGAACCCGAACCCTAATGGAGCCCAGGGAAGCGGTCCTGAGAACCAGACGCCCAAACTCACCAATGTGCTCAACGGAGAGTCCCTGGAGGACATCAGGAAGAACCTCTTAAAGAAGCAGGTGGAGACCAGAACCGCAGACGGGAGAAGGAGAATCACACCTCTCTGCATCGCACAGCTCGACACGGGGGATTTCTCACCAGCATTGTTTAACAGTGTGCCGATCTTGCCGGGGTCGTCCGCATCTACCCAGCTCACTCCTCAGATCTCTTCAGATTCCAGCACGGCCAACTCACTCGGCCTGCGACCATCCCACGACCCCACCACCACCTCTCCCAACAAAACTGCGGAAGAAAACAAGGACAGTGGACCTGCACCAGTAAACTCAATCGCTATGAAAACAAATCTGCTGTTGACGTCTGCCTCCAAAATGGAGCCCATGAAAGCATTGGATTCACGATTTACTGAAAGGTCAAAGGCCACACCAGGTGTCACTAGCGTACCCATCAATATAGGCATCACCCCACTTGACAGGGTTAAAGACAACAGCTCTGCGAAGGAGCTGAAAGTAAAAGATGAAACCAGCAGCGACAGTGAGGACAAAAACATGGTGAAATCACTCTCTATGGTCAAGAGGAAGGTAGAGATGGAGGGAGGAGAGGTGGTAGAGAAGAGGAAGAAGGGAAGGCCAAGGAAAGATGCCAAAATGATGATGCCCGTATCACAAGCCATCCAACAGGCTCCGGTCTCTGTGGAAAAGGAGTCATCTCGATTAGTAACACCTGCAGTGGTGTTAAAACTTCCTACCCCATCCATACGGAAATCATTCAGCACTCAGGTGGGCACAGACTCCATCACATATCTGGAGGTGGAGAACGATGTCTCTGTGGTGTCTGGAGCTCGTCTCAGTCAGCTCAAATGGAGCAGAGAGGGCAGAGAGTGGGACACGCTGTTGCCCAGTCGCATCATCATAGCCACAGGGAGCAGTGATGTTGTTGCCGTAGCATGCGAGGACCGCACACTTTCTGTCTTCACTGCATGTGGACGGAGACTGATTCCATCCATCATGCTGCCCGCCCCCATGTCAGCACTTCATTGCTCAGGCCACTTCGTCATGGCGCTGACGGCATCAGCCACACTCGCTGTCTGGGATGTTCAGAAACAGACAGCTTTGGTCAAAAATGAATCTCTGAATCCAATCTTATCAGGCACAGACGCCACTGTAAGTCAGTCTCTTTTGACCCAGCAAGGAGTAGCTGTGGTGGCGTTGTCAAATGGAAAAACATACTGCTTCAATGCATCGCTGGAGACCTGGAATTTGATCGCAGATAAGCAGGACTCTCTGGTACAGTGTGCAGACTTTCGCAATTGCTTGTCCTCTCAGGATGCTCTGGGGTCCATGGGTCCGCTGGCCCTCACACAGGGCCGTAATCTGAGTGCGGGGCGGTTGGCATCTCGCTTGTCATCGACTCCTCACAACTTCCAGCAGGGAATAACTCTGGCCTTCTTGGAGAACCAGCTCTCCTCTGCCCTTATCCTCCTCTCAGCAAGCGAGTACAGGCACTGGCTTCTCATCTACGCGCGTTTCCTCGTAAATGAGGGTTATGAGCAGAGATTAAGGGAGCTATGTCAGGATTTACTGGGACCAGTTCACAGATCCAGCAGCAGCTCGTGGGAGCCGGCAGTTCTGGGTCTGAGAAAGAGGGATCTGCTGACAGAGGTGCTGCCTGTGATTGGTCAGAATTTGCGGTTCCAGCGACTCTTCACGGAGTACCAGGATCAGCTCGAATCGCTGCGTATCAAANNN
>Rkla
ATGAAGCTCCTGAAGCCGAGTTGGGTCAATCACAATGGTAAACCAATATTCTCAGTTGATATCCATCCAGATGGAACCAAGTTTGCTACAGGTGGCCAAGGTGAGGACTCTGGGAAAGTGGTCATCTGGAATATGGCCCCGGTTCTTCGAGAAGAGGACGAGAAGAACGAAAATATTCCCAAATTGCTTTGTCAGATGGACAATCACTTAGCATGTGTGAATTGCGTGCGCTGGTCTAATAATGGCTTATACCTGGCGTCAGGAGGAGACGACAAACTGGTCATGGTGTGGAAGAGAGCGGCTTTCATAGGTCCAAGCACGGTGTTTGGATCCAGCAGTAAACTGGCTAATGTGGAACAGTGGAGGTGCGTCATGATTCTGAGGAGCCACACGGGAGATGTAATGGATGTTGCCTGGTCACCTCATGATGTCTGGCTCGCGTCCTGCAGTGTGGATAATACCATCGTTATATGGAACGCTCGAAAATTTCCAGAGATTGTGATGACTTTAAAGGGACACACTGGGCTGGTGAAAGGCCTGACGTGGGACCCCGTTGGAAAGTACATCGCCTCTCAGGCAGATGACCATAGCCTGAAGGTCTGGAGGACCATGGACTGGCAGCTCGAGACAAACATCACCAAACCGTTTAGTGAATGTGGCGGCACCACACACGTCCTGAGGCTGAGCTGGTCTCCAGATGGTCAGTACCTGGTTTCAGCTCACGCCATGAATAATTCTGGGCCCACAGCTCAGATCATCGAACGTGATGGCTGGAAAACCAACATGGATTTTGTGGGTCATCGAAAAGCTGTTACTGTGGTGAAGTTCAATCCTAAGATCTTTAAGAAAAAACAGAAGAATGGCAGCACACCCAAACCCAGCTGCCCGTACTGCTGCTGTGCTGTGGGTAGTAAGGACCGCTCACTCTCTGTATGGCTCACCTCACTCAAGCGTCCCCTGGTTGTCATCCATGACCTCTTTGATAAATCTATTATGGATATTACGTGGACACTGAATGGGCTGGGACTTCTGGTGTGCTCCATGGATGGGACAGTGGCCTTCCTTGACTTCTCACAGGATGAACTGGGAGATCCCTTGAATGAAGAGGAAAAGAATGCTATTCATCAGAACATCTATGGAAAGAGTCTGGCCATCACGATGGAGTCGCAGCTTGCCAGCACAATCATTGAGAACCCAGAAATGCTCAAGTATCAGCAGGAACGGCAGAGGAACCCGAACCCCAATGGAGCCCAGGGAAGCGGTCCTGAGAACCAGACGCCCAAACTCACCAATGTGCTCAACGGAGAGTCCCTGGAGGACATCAGGAAGAACCTCTTAAAGAAGCAGGTGGAGACCAGAACCGCAGACGGGAGAAGGAGAATCACACCTCTCTGCATCGCACAGCTCGACACGGCGGACTTCTCACCAGCATTGTTTAACAGCGTGCCGATCTTGCCAGGGTCGTCCGCATCTACCCAGCTCACCCCTCAGATCTCTTCAGATTCCAGCACGGCCAACTCACTCGGCCTGCGACCATCCCACGACCCCACCACCACCTCTCCCAATAAAACTGCAGAAGAAAACAAGGACAGTGGACCTGCACCTGTAAACTCAATCGCTATTAAATCAAATCTGCTGTTGACGTCTGCCTCCAAAATGGAGCCCATGAAAGCACTGGATTCACGATTTACTGAAAGGTCAAAGGCCACACCAGGGGTCACTAGCGTACCCATCACTATAGGCATCACCCCACTTGACAGGGTTAAAGACAACAGCTCTGCGAAGGAGCTGAAAGTAAAAGATGAAACCAGCAGCGACAGTGAGGACAAAAACATGGTGAAATCACTCTCTATGGTCAAGAGGAAGGTAGAGATGGAGGGAGGAGAGGTGGTAGAGAAGAGGAAGAAGGGAAGGCCAAGGAAAGATGCCAAAATGATGATGCCCATATCACAGGCCATCCAACAGACTCCGGTCTCTGTGGAAAAGGAGCCATCTCGATTAGTAACACCTGTAGTGGTGTTAAAACTTCCTACCCCATCCATACGGAAATCATTCAGCACTCAGGTGGGCACAGACTCCATCACATATCTGGAGGTGGAGAACGATGTCTCTGTGGTGTCTGGAGCTCGTCTCAGTCAGCTCAAATGGAGCAGAGAGGGCAGAGAGTGGGACACGCTGTTGCCCAGTCGCATCATCATAGCCACAGGGAGCAGTGATGTTGTTGCCGTAGCATGCGAGGACCGCACACTTTCTGTCTTCACTGCATGTGGACGGAGACTGATTCCATCCATCATGCTGCCCGCCCCCATGTCAGCACTTCATTGCTCAGGCCACTTCGTCATGGCGCTGACGGCATCAGCCATGCTGTCTGTCTGGGATGTTCAGAAACAGACAGCTTTGGTCAAAAATGAATCTCTGAATCCAATCTTATCAGGCACAGACGCCACAGTAAGTCAGTCTCTTTTGACCCAGCAAGGAGTAGCTGTGGTGGCGTTGTCAAATGGAAAAACATACTGCTTCAACGCATCGCTGGAGACCTGGAATTTGATCGCAGATAAGCAGGACTCTCTGGTACAGTGTGCAGACTTCCGCAATTGCTTGTCCTCTCAGGATGCTCTGGGCTCCATGGGGCCACTGGCCCTCACACAGGGCCGTAATCTGAGTGCGGGGCGGTTGGCATCTCGCTTGTCATCGACTCCTCACAACTTGCAGCAGGGAATAACTCTGGCCTTCTTGGAGAACCAGCTCTCCTCTGCCCTTATCCTCCTCTCAGCAAGCGAGTACAGACACTGGCTTCTCATCTACGCACGTTTCCTCGTAAACGAGGGTTATGAGCAGAGGTTAAGGGAACTATGTCAGGATTTACTGGGACCAGTTCACAGATCCAGCAGCAGCTCATGGGAGCCGACAGTTCTGGGTCTGAGAAAGAGGGATCTGCTGACAGAGGTGCTGCCTGTGATTGGTCAGAATTTGCGGTTCCAGAGACTCTTCACGGAGTACCAGGATCAGCTCGAATTGCTGCGTATCAAANNN
>Sbor
ATGAAGCTCCTGAAGCCGAGTTGGGTCAATCACAATGGTAAACCAATATTTTCAGTTGATATCCATCCAGATGGAACCAAGTTTGCTACAGGTGGCCAAGGTGAGGACTCTGGGAAGGTGGTCATTTGGAATATGGCCCCAGTTCTTCGAGAAGAGGATGAGAAGAATGAAACTATTCCCAAATTGCTTTGTCAGATGGACAATCACTTAGCATGTGTGAATTGCGTGCGCTGGTCTAATAATGGCTTATACCTGGCGTCAGGAGGAGACGATAAACTGGTCATGGTGTGGAAGAGAGCGGCTTTCATAGGTCCAAGCACGGTGTTTGGATCCAGCAGTAAACTGGCTAATGTGGAACAGTGGAGGTGCGTCATGATTCTGAGGAGCCACACGGGAGATGTAATGGATGTAGCCTGGTCACCTCATGATGTCTGGCTCGCGTCTTGCAGTGTGGATAATACCATCGTTATATGGAACGCTCGAAAATTTCCAGAGATTGTGATGACTTTAAAGGGACACACTGGGCTGGTGAAAGGGCTGACGTGGGACCCTGTTGGAAAGTACATCGCTTCTCAGGCAGATGACCATAGCCTGAAGGTCTGGAGGACCATGGACTGGCAGCTGGAGACAAACATCACCAAACCGTTTAGTGAATGTGGCGGCACCACACACGTCCTGAGGTTAAGCTGGTCTCCAGATGGTCAGTACCTGGTTTCAGCTCACGCCATGAATAATTCTGGGCCCACAGCTCAGATCATCGAACGTGACGGCTGGAAAACCAACATGGATTTTGTGGGTCATCGAAAAGCTGTTACTGTGGTGAAGTTCAATCCTAAGATCTTTAAGAAAAAACAGAAGAATGGCAGCACACCCAAACCCAGCTGCCCGTACTGCTGCTGTGCTGTGGGTAGTAAGGACCGCTCACTCTCTGTATGGCTCACCTCACTCAAGCGTCCCCTGGTTGTCATCCATGACCTCTTTGATAAATCTATTATGGATATTACGTGGACACTGAATGGGCTGGGACTTCTGGTGTGCTCCATGGATGGGACAGTGGCCTTCCTGGACTTCTCACAGGATGAACTGGGAGATCCCTTGAATGAAGAGGAAAAGAATACTATTCATCAGAACATCTATGGAAAAAGTCTGGCCATCACGATGGAGTCGCAGCTTGCCAGCACAATCATTGAGAACCCAGAAATGCTCAAGTATCAGCAGGAAAGGCAGAGGAACCCGAACCCTAATGGAGCCCAGGGAAGCGGTCCAGAGAACCAGACGCCCAAACTCACCAATGTGCTCAACGGAGAGTCCCTGGAGGACATCAGGAAGAACCTCTTAAAGAAGCAGGTGGAGACCAGAACCGCAGATGGGAGAAGAAGAATCACACCTCTCTGCATCGCACAGCTCGACACGGGGGACTTCTCACCAGCATTGTTTAACAGCGTGCCGATCTTACCAGGGTCATCCGCATCTACCCAGCTCACCCCTCAGATCTCTTCAGATTCCAGCACGGCCAACTCACTCGGCCTGCGACCCTCCCACGACCCCACCACCACCTCTCCCAACAAAACTGTGGAAGAAAACAAGGACAGTGCACCTGCACCTGTAAACTCAGTCGCTATGAAATCAAATCTGCTGTTGACGTCTGCCTCCAAAATGGAACCCATGAAAGCACTGGATTCACGTTTCACTGAAAGGTCAAAGGCCACACCAGGGGTCACTAGCGTACCCATCACTATAGGCATCACCCCACTTGACAGGGGTAAAGACAACAGCTCTGCGAAGGAGGTGAAAGTAAAAGATGAAACCAGCAGCGACAGTGAGGACAAAAACATGGTGAAATCACTCTCCATGGTCAAGAGGAAGGTAGAGATGGAGGGAGGAGAGGTGGTAGAGAAGAGGAAGAAGGGAAGGCCAAGGAAAGATGCCAAAATGATGATGCCCATATCACAGACCATCCCACAGACTCCGGTCTCAGTGGAAAAGGAGCCATCTCGATTAGTAACACCTGTAGTGGTGTTAAAACTTCCTACCCCATCCATACGGAAATCATTCAGCACTCAGGTGGGCACAGACTCCATCACATATCTGGAGGTGGAGAACGATGTCTCTGTGGTGTCTGGAGCTCGTCTCAGTCAGCTCAAATGGAGCAGAGAGGGCAGAGAGTGGGACACGCTGCTGCCCAGTCGCATCATCATAGCCACAGGGAGCAGTGATGTTGTTGCCGTAGCATGCGAGGACCGCACACTTTCTGTCTTCACTGCATGTGGACGGAGACTGATTCCATCTATCATGCTGCCCGCCCCCATGTCAGCACTTCATTGCTCAGGCCACTTCGTCATGGCACTGACGGCATCAGCCACGCTGTCTGTCTGGGATGTTCAAAAACAGACAGCTTTGGTCAAAAATGAATCTCTGAATCCAATCTTATCAGGCACAGATGCCACAGTAAGTCAGTCTCTTTTGACACAGCAAGGAGTAGCTGTGGTGGCGTTGTCAAATGGAAAAACATATTGCTTCAACGCATCGCTGGAGACCTGGAATTTGATCGCAGATAAGCAGGACTCTCTGGTACAGTGTGCAGACTTCCGCAATTGCTTGTCCTCTCAGGATGCTCTGGGCTCCATGGGGCCACTGGCCCTCACACAGGGCCGTAATCTGAGTGCGGGGCGGTTGGCATCACGCTTGTCATCGACTCCTCACAACTTGCAGCAGGGAATAACTCTGGCCTTCTTGGAGAACCAACTGTCCTCTGCCCGTATCCTCCTCTCAGCAAGCGAGTACAGACACTGGCTTCTCATCTACGCACGTTTCCTCGTGAACGAGGGTTATGAGCAGAGGTTAAGGGAACTATGTCAGGATTTACTGGGACCAGTTCACAAATCCAGCAGCAGCTCATGGGAGCCGACAGTTCTGGGTCTGAGAAAGAGGGATCTGCTGACAGAGGTGCTGCCTGTGATTGGTCAGAATTTGCGGTTCCAGAGACTCTTCACCGAGTACCAGGATCAGCTTGAATTGCTGCGTATCAAANNN
>Lwal
ATGAAGCTCCTGAAGCCGAGTTGGGTCAATCACAATGGAAAACCAATATTCTCAGTTGATATCCATCCAGATGGAACCAAGTTTGCTACAGGTGGCCAAGGTGAGGACTCTGGGAAAGTGGTCATCTGGAATATGGCCCCGGTTCTTCGAGAAGAGGATGAGAAGAACGAAAATATTCCCAAATTGCTTTGTCAGATGGACAATCACTTAGCATGTGTGAATTGCGTGCGCTGGTCTAATAATGGCTTATACTTGGCGTCAGGAGGAGACGACAAACTGGTCATGGTGTGGAAGAGAGCGGCTTTCATAGGTCCAAGCACAGTGTTTGGATCCAGCAGTAAACTGGCTAATGTGGAACAGTGGAGGTGCGTCATGATTCTGAGGAGCCACACGGGAGATGTAATGGATGTTGCCTGGTCACCTCATGATGTCTGGCTCGCGTCCTGCAGTGTGGATAATACCATCGTTATATGGAACGCTCGGAAATTTCCAGAGATTGTGATGACTTTAAAGGGACACACTGGGCTGGTGAAAGGCCTGACGTGGGACCCCGTTGGAAAGTACATCGCCTCTCAGGCAGATGACCATAGCCTGAAGGTCTGGAGGACCATGGACTGGCAGCTGGAGACAAACATCACCAAACCGTTTAGTGAATGTGGCGGCACCACACATGTCCTGAGGTTGAGCTGGTCTCCAGATGGTCAGTACCTGGTTTCAGCTCACGCCATGAATAATTCTGGACCCACAGCTCAGATCATCGAACGTGACGGCTGGAAAACCAACATGGATTTTGTGGGTCATCGAAAAGCTGTTACTGTGGTGAAGTTCAATCCTAAGATCTTTAAGAAAAAACAGAAGAATGGCAGCACACCCAAACCCAGCTGCCCGTACTGCTGCTGTGCTGTGGGTAGTAAGGACCGCTCACTCTCGGTTTGGCTCACCTCACTCAAGCGTCCCTTGGTTGTCATCCATGATCTCTTTGATAAATCTATTATGGATATTACGTGGACACTGAATGGGCTGGGACTTCTGGTGTGCTCCATGGATGGGACAGTGGCCTTCCTGGACTTCTCACAGGATGAACTGGGAGATCCCTTGAATGAAGAGGAAAAGAATGCTATTCATCAGAACATCTATGGAAAGAGTCTGGCCATCACAATGGAGTCACAGCTTGCCAGCACAATCATTGAGAACCCAGAAATGCTCAAGTATCAGCAGGAACGGCAGAGGAACCCGAACCCTAATGGAGCCCAGGGAAGTGGTCCTGAGAACCAGACGCCCAAACTCACCAATGTGCTCAATGGAGAGTCTCTGGAGGACATCAGGAAGAACCTCTTGAAGAAGCAGGTGGAGACCAGAACCGCAGACGGGAGAAGAAGAATCACACCTCTCTGCATCGCACAGCTCGACACGGGGGACTTCTCACCAGCTTTGTTTAACAGCGTGCCGATCTTGCCGGGGTCGTCCGCATCTACCCAGCTCACCCCTCAGATCTCTTCAGATTCCAGCACGGCCAACTCACTCGGCCTGCGACCCTCCCACGACCCCACCACCACCTCTCCCAACAAAACTGCGGAAGAAAACAAGGACAGTGCACCTGCACCTGTAAACTCAATCGCTATGAAATCAAACCTGCTGTTGACATCTGCCTCCAAAATCGAGCCCATGAAAGCACTGGATTCACGATTTACTGAAAGGTCAAAGGCCACACCAGGGGTCACTAGCATACCCATCACTATAGGCATCACCCCACTTGACAGGGTTAAAGACAACAGCTCTGCGAAGGAGCTGAAAGTAAAAGATGAAACTAGCAGTGACAGTGAGGACAAAAACATGGTGAAATCACTCTCTATGGTCAAGAGGAAGGTAGAGATGGAGGCAGGAGAGGTGGTAGAGAAGAGGAAGAAGGGAAGGCCAAGGAAAGATGCCAAAATGATGATGCCCATTTCACAGCCCATCCCACAGACTCCAGCCTCAGTGGAAAAGGAGCCGTCTCGATTAGTAACACCTGTAGTGGTGTTAAAACTTCCTACCCCATCCATACGGAAATCATTCAGCACTCAGGTGGGCACAGACTCAATCACATATCTGGAGGTGGAGAACGATGTCTCTGTGGTGTCTGGAGCTCGTCTCAGTCAGCTCAAATGGAGCAGAGAGGGCAGAGAGTGGGACACGCTACTGCCCAGTCGCATCATCATAGCCACAGGGAGCAGTGATGTTGTTGCCGTAGCATGCGAGGACCGCACACTTTCTGTCTTCACTGCATGTGGACGGAGACTGATTCCATCCATCATGCTGCCCGCCCCCATGTCAGCACTTCATTGCTCAGGCCACTTCGTCATGGCGCTGACGGCATCAGCCACGCTGTCTGTCTGGGATGTTCAGAAACAGACAGCTTTGGTCAAAAATGAATCTCTGAATCCAATCTTATCAGGCACAGATGCCACAGTAAGTCAGTCTCTTTTGACCCAGCAAGGAGTAGCTGTGGTGGCGTTGTCAAATGGAAAAACATACTGCTTCAACACATCGCTGGAGACCTGGAATTTGATCGCAGATAAGCAGGACTCTCTGGTACAGTGTGCAGACTTCCGCAATTGCTTGTCCTCTCAGGATGCTCTGGGCTCCATGGGGCCACTGGCCCTCACACAGGGCCGTAATCTGAGTGCGGGGCGGTTGGCATCTCGCTTGTCATCGACTCCTCACAACTTGCAGCAGGGAATAACTCTGGCCTTCTTGGAGAACCAGCTCTCCTCTGCCCTTATCCTCCTCTCGGCAAGCGAGTACAGACACTGGCTTCTCATCTACGCACGTTTCCTCGTAAACGAGGGTTATGAGCAGAGGTTAAGGGAACTATGTCAGGATTTACTGGGACCAGTTCACAAATCCAGCAACAGCTCATGGGAGCCGACAGTTCTGGGTCTGAGAAAGCGGGATCTGCTGACAGAGGTGCTGCCTGTGATTGGTCAGAATTTGCGTTTCCAGAGACTCTTCACCGAGTACCAGGATCAGCTCGAATTGCTGCGTATCAAANNN
>Ppar
ATGAAGCTCTTGAAGCCGAGTTGGGTCAATCACAATGGTAAACCGATATTCTCAGTGGATATCCATCCAGATGGAACCAAGTTTGCTACAGGTGGCCAAGGTGAGGACTCTGGAAAAGTGGTCATCTGGAATATGGCCCCGGTTCTTCGAGAGGAGGACGAGAAGAATGAGAATATTCCCAAACTGCTTTGTCAGATGGACAATCACTTGGCATGTGTGAATTGTGTGCGCTGGTCAAATAATGGCTTATACCTGGCGTCAGGAGGAGACGACAAACTGGTCATGGTGTGGAAGAGAGCGGCTTTCATAGGTCCAAGCACGGTGTTTGGATCCAGCAGTAAACTGGCTAATGTGGAACAGTGGAGGTGCGTCATGATTCTGAGGAACCACACAGGAGATGTAATGGATGTTGCCTGGTCACCTCATGATGTCTGGCTAGCGTCCTGCAGTGTGGATAATACCATTGTTATATGGAACGCTCGAAAATTTCCAGAGATTGTGATGACTTTAAAGGGACACACAGGGCTGGTGAAAGGCCTGACGTGGGACCCCGTTGGAAAGTACATCGCCTCCCAGGCAGATGACCATAGCCTGAAGGTCTGGAGAACCATGGACTGGCAGCTGGAGACAAACATCACTAAACCGTTTAGTGAATGTGGCGGCACTACACACGTCCTGAGGCTGAGCTGGTCTCCAGATGGTCAGTACCTGGTTTCAGCTCACGCCATGAATAATTCTGGGCCCACAGCTCAGATCATCGAACGTGATGGCTGGAAAACCAACATGGATTTCGTGGGTCATCGAAAAGCTGTTACTGTGGTGAAGTTCAATCCTAAGATCTTTAAGAAAAAACAGAAGAATGGCAGCACGCCCAAACCCAGCTGCCCATACTGCTGCTGTGCTGTGGGTAGTAAGGACCGCTCACTCTCTGTATGGCTCACCTCACTCAAGCGTCCCCTGGTTGTCATCCATGACCTCTTTGATAAATCTATAATGGATATTACGTGGACACTCAATGGGCTGGGACTCCTCGTGTGCTCCATGGATGGGACTGTGGCCTTCCTAGATTTCTCGCAGGATGAATTGGGAGATCCCTTGAATGAAGAGGAAAAGAATACTATTCATCAGAACATCTATGGAAAGAGTCTGGCCATCACGATGGAGTCGCAGCTTGCTAGCACAATCATTGAGAACCCAGAAATGCTCAAGTATCAGCAGGAACGGCAGGGGAACCCAAACCCTAATGGAGCCCAGGGAACCAGTCCCGAGAACCAGACGCCCAAACTCACCAATGTGCTCAATGGAGAGTCCCTGGAGGATATCAGGAAGAACCTCTTAAAAAAGCAGGTGGAGACCAGAACCGCAGATGGGAGAAGAAGAATCACACCTCTCTGCATCGCACAGCTCGACACAGGGGACTTCTCACCAGCATTGTTTAACAGCACGCCGATCTTGCCGGGGTCTTCCGCATCTACTCAGCTCACCCCTCAGATCTCTTCAGATTCCAGCACGGCCAACTCACTCGGTCTGCGACCCTCCCACGACCCCACAACCACCTCTCCCAACAAAACTGCGGAAGAAAACAAGGACGGTGGTGCTGCACCTGTGAACTCAATCGCTATGAAATCGAATCTGCTGTTGACGTCTGCCTCCAAAATCGAGCCCATGAAAGCTCTGGATTCACGATTCACTGAAAGGTCAAAAGCCACACCAGGGGTCACTAGCGTACCACTCACTATCGGCATCACCCCACTTGACAGGGTTAAAGACAGCAGCTCTGTGAAGGAGCCGAAAGTAAAAGATGAAACAAGCAGCGACAGCGAGGACAAAAACATGGTGAAATCACTCTCTATGGCCAAGAGGAAGGGAGAGATGGAGGGAGGAGAGGTGGTAGAGAAGAGGAAGAAGGGAAGGCCAAGGAAAGATGCCAAAATTATGGTGCCCATGTCACAGCCCATTCCACAGACTCTGGCCTCAGTGGAGAAGGAGCCATCTCGATTAGCAACACCTGCAGTGGTGTTAAAACTTCCCACCCCATCCATACAGAAATCATTCAGCACTCAGGTGGGCACAGACTCCATCACATATCTGGAGGTGGAGAATGAGGTCTCTGTGGTGTCTGGAGCTCGTCTCAGTCAGCTCAAATGGAGCAGAGAGGGCAGAGAGTGGGACACGCTGCTGCCCAGTCGCATCATCATAGCCACAGGGAGCAGCGATGTTGTTGCTGTAGCATGCGAGGACCGCACACTTTCTGTCTTCACTGCTTGTGGACGGAGACTGATTCCATCCATCATGCTGCCCGCCCCCATGTCAGCACTTCATTGCTCAGGCCACTTCGTCATGGCGCTGACGGCATCAGCCACCCTGTCTGTCTGGGATGTTCAGAAACAGACAGCTTTGGTCAAAAATGAATCTCTGAATCCAATCTTATCAGGCACAGACGCCACAGTAAGTCAGTCTCTTTTGACTCAGCAAGGTGTAGCTGTGGTGGTGCTCTCAAATGGAAAAACGTACTGCTTCAACTCATCGTTGGAGACCTGGAATTTGATAGCAGATAAGCAGGACTCTCTGGTACAGTGTGCAGACTTCCGCAATTGCTTGTCCTCTCAGGATGCTCTGGGCTCCATGGGGCCACTAGCCCTCACACAGGGCCGTAATCTGAGTGCGGGGCGGTTGGCTTCTCGCTTGTCATCGACTCCTCACCACTTCCAGCAGGGAATAACTCTGGCCTTCTTGGAGAACCAGCTCTCCTCTGCCCTTATCCTCCTCTCAGCAAGCGAGTACAGGCACTGGCTTCTCATCTACGCCCGTTTCCTCGTAAACGAGGGTTATGAGCAGAGGTTAAGGGAACTATGTCAGGATTTACTAGGACCGGTTCACAAATCCAGTAGCAGCTCCTGGGAGCCAACAGTCCTGGGTCTAAGAAAAAGGGATCTGCTGACAGAGGTGCTGCCCGTGATTGGTCAGAATTTGCGGTTCCAGAGACTCTTCACAGAGTACCAGGATCAGCTCGAATTGCTGCGCATCAAANNN
>Cide
ATGAAGCTCTTGAAGCCGAGTTGGGTCAATCACAATGGTAAACCGATATTCTCAGTTGATATCCATCCAGATGGAACTAAGTTTGCTACAGGTGGCCAAGGTGAGGACTCTGGGAAAGTGGTCATCTGGAATATGGCCCCGGTTCTTCGAGAGGAGGACGAGAAGAACGAGAATATTCCCAAATTGCTTTGTCAGATGGACAATCACTTAGCATGTGTGAATTGTGTGCGCTGGTCAAATAATGGCTTATACCTGGCGTCAGGAGGAGATGACAAACTGGTTATGGTGTGGAAGAGAGCGGCTTTCATAGGTCCAAGCACGGTGTTTGGATCCAGCAGTAAACTGGCTAATGTGGAACAGTGGAGGTGCGTCATGATTCTGAGGAACCACACGGGAGATGTAATGGATGTCGCCTGGTCACCTCATGATGTCTGGCTCGCGTCCTGCAGTGTGGATAATACCATCGTTATATGGAACGCTCGAAAATTTCCAGACATTGTGATGACTTTAAAGGGACACACAGGGCTGGTGAAAGGCCTGACGTGGGACCCAGTTGGAAAGTACATCGCCTCCCAGGCAGACGACCATAGTCTGAAGGTCTGGAGGACCATGGACTGGCAGCTGGAGACAAACATCACCAAACCCTTTAGTGAATGTGGCGGCACCACACACGTCCTGAGGCTGAGCTGGTCTCCAGATGGTCAGTACCTGGTTTCAGCTCACGCCATGAATAATTCTGGGCCCACAGCTCAGATCATCGAACGTGACGGCTGGAAAACCAACATGGATTTTGTGGGTCATCGAAAAGCTGTTACAGTGGTGAAGTTTAATCCTAAGATCTTTAAGAAAAAACAGAAGAATGGTAGCACACCCAAACCCAGCTGCCCGTACTGCTGCTGTGCTGTGGGTAGTAAGGACCGCTCACTTTCTGTATGGCTCACCTCACTCAAGCGTCCCCTGGTTGTCATCCATGACCTCTTTGATAAATCTATAATGGATATTACATGGACACTGAATGGGCTGGGACTCCTAGTGTGCTCCATGGATGGGACTGTGGCCTTCCTGGACTTCTCGCAGGATGAACTGGGAGATCCCTTGAATGAAGAAGAAAAGAATTCTATTCATCAGAACATCTATGGAAAGAGTCTGGCCATCACAATGGAGTCGCAGCTTTCCAGCACAATCATTGAGAACCCAGAAATGCTCAAGTATCAGCAGGAACGGCAGGGAAACCCGAACCCTAATGGAGCACAGGGAAGCGGTCCTGAGAACCAGACGCACAAACTCACTAATGTGCTCAATGGAGAGTCCCTGGAGGACATCAGGAAGAACCTCTTAAAGAAGCAAGTGGAGACTAGAACCGCAGATGGGAGAAGAAGAATCACACCTCTCTGCATCGCACAGCTCGACACGGGGGACTTCTCACCAGCATTGTTTAACAGCGTGCCAATCTTGCCGGGGTCATCCGCATCTACCCAGCTCACACCTCAGATCTCCTCAGATTCCAGCACGGCCAACTCACTCGGCCTGCGACCCTCCCACGACCCCACCACTACCTCTCCCAACAAAACTGCGGAAGAAAACAAGGAGAGTGGAACTGCACCTGTAAACTCAATCGCTATGAAATCGACTCTGCTGTTGACGTCTGCCTCCAAAATCGAGCCCATGAAAGCGCTGGACTCTCGATTCACTGAAAGGTCAAAGGCCACACCAGGGGTCACTAGCGTACCCGTCACTATAGGCATCACCCCACTTGACAGGGGAAAAGACAGCACCTCTGTGAAGGAGCCGAAAGTAAAAGATGAAACCAGCAGTGACAGTGAGGACAAAATCATGGTGAAATCACTCTCTATGGCCAAGAGGAAGGGAGAGATGGAGGGAGGAGAGGTGGTAGAGAAGAGGAAGAAGGGAAGGCCAAGGAAAGATGCCAAAATGATG---CCCGTATCACAGCCCTTCCCACAGACTCCAGTCTCAGTGGAGAAAGAGCCTTCTCGAATAGCAACACCTGTAGTGGTGTTAAAACTTCCTACCCCATCCATACAGAAATCATTCAGCACTCAGGTGGGCACAGACTCCGTCACATATCTGGAGGTGGAGAACGAGGTCTCTGTAGTGTCTGGAGCTCGTCTCAGTCAGCTCAAATGGAGCAGAGAGGGCAAAGAGTGGGACACGCTGCTGCCCAGTCGCATCATCATAGCCACGGGGAGCAGCGATGTTGTTGCCGTAGCATGCGAGGACCGCACACTTTCTGTCTTCACTGCATGTGGACGGAGACTGATTCCATCCATCATGCTGCCCGCCCCCATGTCAGCACTTCATTGCTCAGGCCACTTCGTCATGGCGCTGACGGCATCAGCCATGCTTTCTGTCTGGGATGTTCAGAAACAGACAGCTTTGGTCAAAAATGAATCTCTGAATCCAATCTTATCAGGCACAGACGCCACAGTTAGTCAGTCTCTTTTGACCCAGCAAGGTGTAGCTGTGGTGGCGTTGTCAAATGGAAAAACATACTGCTTCAACTCATCGCTGGAGACCTGGAATTTGATCGCAGATAAGCAGGACTCTCTGGTACAGTGTGCAGACTTCCGCAATTGCTTGTCCTCTCAGGATGCTCTGGGCTCCATGGGGCCACTGGCCCTCACACAGGGCCGTAATCTGAGTGCGGGGCGGTTGGCATCTCGCTTGTCTTCTACTCCTCACCATTTGCAGCAGGGAATAACTCTGGCCTTCTTGGAGAACCAGCTCTCCTCCACCCTAATCCTCCTCTCAGCAAGCGAGTACAGGCACTGGCTTCTCATCTACGCACGTTTCCTCGTAAACGAGGGTTATGAGCAGAGGTTAAGGGAACTATGTCAGGATTTACTGGGACCAGTTCACAAATCCAGTAGCAGCTCTTGGGAGCCGACAGTCCTGGGTCTGAGAAAGAGGGATCTGCTGACAGAGGTGCTGCCTGTGATTGGTCAGAATTTGCGGTTCCAGAGACTCTTCACCGAGTACCAGGATCAGCTCGAATTGCTGCGTATGAAANNN
>Agra
ATGAAGCTCTTGAAGCCGAGTTGGGTCAATCACAATGGTAAACCGATATTCTCAGTTGATATCCATCCAGATGGAACTAAGTTTGCTACAGGTGGCCAAGGTGAGGACTCTGGGAAAGTGGTCATCTGGAATATGGCCCCGGTTCTTCGAGAAGAGGACGAGAAGAATGAGAATATTCCTAAATTGCTTTGTCAGATGGACAATCACTTAGCATGTGTGAATTGTGTGCGCTGGTCAAATAATGGCTTATACCTGGCGTCAGGAGGAGATGACAAACTGGTCATGGTGTGGAAGAGAGCGGCTTTCATAGGGCCAAGCACAGTGTTTGGATCCAGCAGTAAACTGGCTAATGTGGAACAGTGGAGGTGCGTCATGATTCTGAGGAACCACACGGGAGATGTAATGGATGTCGCCTGGTCACCTCATGATGTCTGGCTCGCGTCCTGCAGTGTGGATAATACCATCGTTATATGGAACGCTCGAAAATTTCCAGACATTGTGATGACTTTAAAGGGACACACAGGGCTGGTGAAAGGCCTGACGTGGGACCCTGTTGGAAAGTACATCGCCTCTCAGGCAGACGACCATAGCCTGAAGGTCTGGAGGACCATGGACTGGCAGCTGGAGACAAACATCACCAAACCCTTTAGTGAATGTGGCGGCACCACACACGTCCTGAGGCTGAGCTGGTCTCCAGATGGTCAGTACCTGGTTTCAGCTCACGCCATGAATAATTCTGGGCCCACAGCTCAGATCATCGAACGTGACGGCTGGAAAACCAACATGGATTTTGTGGGTCATCGAAAAGCTGTTACTGTGGTGAAGTTTAATCCTAAGATCTTTAAGAAAAAACAGAAGAATGGCAGCACGCCCAAACCCAGCTGCCCGTACTGCTGCTGTGCTGTGGGTAGTAAGGACCGCTCACTTTCTGTATGGCTCACCTCACTCAAGCGTCCCCTGGTTGTCATCCATGACCTCTTTGATAAATCTATAATGGATATTACATGGACACTAAATGGGCTGGGACTCCTGGTGTGCTCCATGGACGGGACTGTGGCCTTCCTGGACTTTTCGCAGGATGAACTGGGAGATCCCTTGAATGAAGAGGAAAAGAATTCTATTCATCAGAACATCTATGGAAAGAGTCTGGCCATCACAATGGAGTCGCAGCTTTCCAGCACAATCATTGAGAACCCAGAAATGCTCAAGTATCAGCAGGAACGGCAGGGAAACCCGAACCCTAATGGAGCACAGGGAAGCGGTCCTGAGAACCAGACGCACAAACTCACCAATGTGCTCAATGGAGAGTCCCTGGAGGACATCAGGAAGAACCTCTTAAAGAAGCAAGTGGAAACTAGAACCGCAGATGGGAGAAGAAGAATCACACCTCTCTGCATCGCACAGCTCGATACAGGGGACTTCTCACCAGCATTGTTTAACAGCGTGCCAATCTTGCCGGGGTCATCCGCATCTACCCAGCTCACCCCTCAGATCTCTTCAGATTCCAGCACGGCCAACTCACTCGGCCTGCGACCTTCCCACGACCCCACCACCACCTCTCCTAACAAAACTGCTGAAGAAAACAAGGAGAGTGGAACTGCACCTGTAAACTCAATCGCTATGAAATCGACTCTGCTGTTGACTTCTGCCACCAAAATCGAGCCCATGAAAGCGCTGGATTCGCGATTTACTGAAAGGTCAAAGGCCACACCAGGGGTCACTAGCGTACCCGTCACTATAGGCATCACCCCACTTGACAGGGTAAAAGACAGCACCTCTATGAAGGAGCCGAAAGTAAAAGATGAAACCAGCAGCGACAGTGAGGACAAAATCATGGTGAAATCACTCTCTATGACCAAGAGGAAGGGAGAGTTGGAGGGAGGAGAGGTGGTAGAGAAGAGGAAGAAGGGAAGGCCAAGGAAAGATGCCAAAATGATG---CCCGTATCACAACCCTTCCCACAGACTCCAGTCTCAGTGGAGAAAGAGCCTTCTCGAATAGCAACACCTGTAGTGGTGTTAAAACTTCCTACCCCATCCATACAGAAATCATTCAGCACTCAGGTGGGCACAGACTCCATCACATATCTGGAGGTGGAGAACGAGGTCTCTGTAGTGTCTGGAGCTCGTCTCAGTCAGCTCAAATGGAGCAGAGAGGGCAGAGAGTGGGACACGCTGCTGCCCAGTCGCATCATCGTAGCCACAGGGAGCAGCGATGTTGTTGCCGTAGCATGCGAGGACCGCACACTTTCTGTCTTCACTGCATGTGGACGGAGACTGATTCCATCCATCATGCTGCCCGCCCCCATGTCAGCACTTCATTGCTCAGGCCACTTCGTCATGGCGCTGATGGCATCGGCCACGCTGTCTGTCTGGGATGTTCAGAAACAGACAGCTTTGGTCAAAAATGAATCTCTGAATCCAATCCTATCAGGCACAGACGCCACAGTTAGTCAGTCTCTTTTGACCCAGCAAGGTGTAGCCGTGGTGGCGTTGTCAAATGGAAAAACATACTGCTTCAACTCATCGCTGGAGACCTGGAATTTGATCGCAGATAAGCAGGACTCTCTGGTACAGTGTGCAGACTTCCGCAATTGCTTGTCCTCTCAGGATGCTTTGGGCTCCATGGGGCCATTGGCTCTTACACAGGGCCGTAATCTGAGTGCGGGGCGGTTGGCATCTCGCTTGTCTTCGACTCCTCACCATTTGCAGCAGGGAATAACTCTGGCCTTCTTGGAGAACCAGCTCTCCTCCACCCTAATCCTCCTCTCAGCAAGCGAGTACAGACACTGGCTTCTCATCTACGCACGTTTCCTCGTAAATGAGGGTTATGAGCAGAGGTTAAGGGAACTATGTCAGGATTTACTGGGACCAGTTCACAAATCCAGTAGCAGCTCCTGGGAGCCAACAGTCCTGGGTCTGAGAAAGAGGGATCTGCTGACAGAGGTGCTGCCTGTGATTGGTCAGAATTTGCGGTTCCAGAGACTCTTCACCGAGTACCAGGATCAGCTCGAATTGCTGCGTATGAAANNN
>Cery
ATGAAGCTCTTGAAGCCGAGTTGGGTCAATCACAATGGTAAACCGATATTCTCAGTTGATATCCATCCAGATGGAACCAAGTTTGCTACAGGTGGCCAAGGTGAGGACTCTGGGAAAGTGGTCATCTGGAATATGGCCCCGGTTCTTCGAGAAGAGGACGAGAAGAATGAGAATATTCCCAAATTGCTTTGTCAGATGGACAATCACTTAGCATGTGTGAATTGTGTGCGCTGGTCAAATAATGGCTTATACCTGGCGTCAGGAGGAGATGACAAACTGGTCATGGTGTGGAAGAGAGCGGCTTTCATAGGGCCAAGCACGGTGTTTGGATCCAGCAGTAAACTGGCTAATGTGGAACAGTGGAGGTGCGTCATGATTCTGAGGAACCACACAGGAGATGTAATGGATGTCGCCTGGTCACCTCATGATGTCTGGCTCGCATCCTGCAGTGTGGATAATACCATCGTTATATGGAACGCTCGAAAATTTCCAGACATTGTGATGACTTTAAAGGGACACACAGGGCTGGTGAAAGGCCTGACGTGGGACCCTGTTGGAAAGTACATCGCCTCTCAGGCAGACGACCATAGCCTGAAGGTCTGGAGGACCATGGACTGGCAGCTGGAGACAAACATCACCAAACCCTTTAGTGAATGTGGCGGCACCACACACGTCCTGAGGCTGAGCTGGTCTCCAGATGGTCAGTACCTGGTTTCAGCTCACGCCATGAATAATTCTGGGCCCACAGCTCAGATCATCGAACGTGACGGCTGGAAAACTAACATGGATTTTGTGGGACATCGAAAAGCTGTTACTGTGGTGAAGTTTAATCCTAAGATCTTTAAGAAAAAACAGAAGAATGGCAGCACACCCAAACCCAGCTGCCCGTACTGCTGCTGTGCTGTGGGTAGTAAGGACCGCTCGCTTTCTGTATGGCTCACCTCACTCAAGCGTCCCCTGGTTGTCATTCATGACCTCTTTGATAAATCTATTATGGATATTACATGGACACTGAATGGGCTGGGACTCCTGGTGTGCTCCATGGATGGGACTGTAGCCTTCCTGGACTTTTCGCAGGATGAACTGGGCGATCCCTTGAATGAAGAAGAAAAGAATTCTATTCATCAGAACATCTATGGAAAGAGTCTGGCCATCACAATGGAGTCGCAGCTTTCCAGCACAATCATTGAGAACCCAGAAATGCTCAAGTATCAGCAGGAACGGCAGGGAAACCCGAACCCTAATGGAGCACAGGGAAGCGGTCCTGAGAACCAGACACACAAACTCACCAATGTGCTCAATGGAGAGTCCCTGGAGGACATCAGGAAGAACCTCTTAAAGAAGCAAGTAGAGACTAGAACCGCAGATGGGAGAAGAAGAATCACACCTCTCTGCATTGCACAGCTCGACACGGGGGACTTCTCGCCAGCATTGTTTAACAGCGTGCCAATCTTGCCGGGGTCGTCCGCATCTACCCAGCTCACCCCTCAGATCTCTTCAGATTCCAGCACGGCCAACTCACTCGGCCTGCGACCTTCCCACGACCCCACCACCACCTCTCCCAACAAAACTGCTGAAGAAAACAAGGAGAGTGGAACTGCACCTGTAAACTCAATCGCTATGAAATCGACTCTGCTGTTGACGTCTGCCACCAAAATCGAGCCCATGAAAGCGCTGGATTCGCGATTTACTGAAAGGTCAAAGGCCACACCAGGGGTCACTAGTGTACCTGTCACTATAGGTATCACCCCACTTGACAGGGTAAAAGACGGCACGTCTGTGAAGGAGCCGAAAGTAAAAGATGAAACCAGCAGCGACAGTGAGGACAAAATCATGGTGAAATCACTCTCTATGGCCAAGAGGAAGGGAGAGATGGAGGGAGGAGAAGTGGTAGAGAAGAGGAAGAAGGGAAGGCCAAGGAAAGATGCCAAAATGATG---CCTGTATCACAACCCTTCCCACAGACTCCAGTCTCAGTGGAGAAAGAGCCTTCTCGAATAGCAACACCTGTAGTGGTGTTAAAACTTCCTACCCCATCCATACAGAAATCATTCAGCACTCAGGTGGGCACAGACTCCGTCACATATCTGGAGGTGGAGAACGAGGTCTCTGTAGTGTCTGGAGCTCGTCTCAGTCAGCTTAAATGGAGCAGAGAGGGCAGAGAGTGGGACACACTGCTGCCCAGTCGCATCATCATAGCCACAGGGAGCAGCGATGTCGTTGCCGTAGCATGCGAGGACCGCACACTTTCTGTCTTCACTGCATGTGGACGGAGACTGATTCCATCCATCATGCTGCCCGCCCCCATGTCAGCACTTCATTGCTCAGGCCACTTCGTCATGGCGCTGACGGCATCAGCCACGCTGTCTGTCTGGGATGTTCAGAAACAGACAGCTTTGGTCAAAAATGAATCTCTGAATCCAATCCTATCAGGCACAGACGCCACAGTTAGTCAGTCTCTTTTGACCCAGCAAGGTGTAGCTGTGGTGGCGTTGTCAAATGGAAAAACATACTGCTTCAACTCATCGCTGGAGACCTGGAATTTGATCGCAGATAAGCAGGACTCTCTGGTACAGTGTGCAGACTTCCGCAATTGCTTGTCCTCTCAGGATGCTTTGGGCTCCATGGGGCCATTGGCTCTTACACAGGGCCGTAATCTGAGTGCGGGGCGGTTGGCATCTCGCTTGTCTTCGACTCCTCACCATTTGCAGCAGGGAATAACTCTGGCCTTCTTGGAGAACCAGCTCTCCTCCACCCTAATCCTCCTCTCAGCAAGCGAGTACAGACACTGGCTTCTCATCTACGCACGTTTCCTCGTAAATGAGGGTTATGAGCAGAGGTTAAGGGAACTATGTCAGGATTTACTGGGACCAGTTCACAAATCCAGTAGCAGCTCCTGGGAGCCAACTGTCCTGGGTCTGAGAAAGAGGGATCTGCTGACAGAGGTGCTGCCTGTGATTGGTCAGAATTTGCGGTTCCAGAGACTCTTCACCGAGTACCAGGATCAGCTCGAATTGCTGCGTATGAAANNN
>Mamb
ATGAAGCTCTTGAAGCCGAGTTGGGTCAATCACAATGGTAAACCGATATTCTCAGTTGATATCCATCCAGATGGAACTAAGTTTGCTACAGGTGGCCAAGGTGAGGACTCTGGGAAAGTGGTCATCTGGAATATGGCCCCGGTTCTTCGAGAAGAGGATGAGAAGAATGAGAATATTCCTAAATTGCTTTGTCAGATGGACAATCACTTAGCATGTGTGAATTGTGTGCGCTGGTCAAATAATGGCTTATACCTGGCGTCAGGAGGAGATGACAAACTGGTCATGGTGTGGAAGAGAGCAGCTTTCATAGGGCCAAGCACGGTGTTTGGATCCAGCAGTAAACTGGCTAATGTGGAACAGTGGAGGTGCGTCATGATTCTGAGGAACCACACGGGAGATGTAATGGATGTCGCCTGGTCACCTCATGATGTCTGGCTCGCGTCCTGCAGTGTGGATAATACCATCGTTATATGGAACGCTCGAAAATTTCCAGATATTGTGATGACTTTAAAGGGACACACAGGGCTGGTGAAAGGCCTGACGTGGGACCCTGTTGGAAAGTACATTGCCTCTCAGGCAGACGACCATAGCCTGAAGGTCTGGAGGACCATGGACTGGCAGCTGGAGACAAACATCACAAAACCCTTTAGTGAATGTGGCGGCACCACACACGTCCTGAGGCTGAGCTGGTCTCCAGATGGTCAGTACCTGGTTTCAGCTCACGCCATGAATAATTCTGGGCCCACAGCTCAGATCATCGAACGTGACGGCTGGAAAACCAACATGGATTTTGTGGGTCATCGAAAAGCTGTTACTGTGGTGAAGTTTAATCCTAAGATCTTTAAGAAAAAACAGAAGAATGGCAGCACGCCCAAACCCAGCTGCCCGTACTGCTGCTGTGCTGTGGGTAGTAAGGACCGCTCACTTTCTGTATGGCTCACCTCACTCAAACGTCCCCTGGTTGTCATCCATGACCTCTTTGATAAATCTATTATGGATATTACATGGACACTGAATGGGCTGGGACTCCTGGTGTGCTCTATGGATGGGACTGTGGCCTTCCTGGACTTTTCGCAGGATGAACTGGGCGATCCCTTGAATGAAGAAGAAAAGAATTCTATTCATCAGAACATCTACGGAAAGAGTCTGGCCATCACAATGGAGTCGCAGCTTTCCAGCACAATCATTGAGAACCCAGAAATGCTCAAGTATCAGCAGGAACGGCAGGGAAACCCGAACCCTAATGGAGCACAGGGAAGCGGTCCTGAGAACCAGACGCACAAACTCACCAATGTGCTCAATGGAGAGTCCCTGGAGGACATCAGGAAGAACCTCTTAAAGAAGCAAGTAGAGACTAGAACCGCAGATGGGAGAAGAAGAATCACACCTCTCTGCATTGCACAGCTCGACACGGGGGACTTCTCGCCAGCATTGTTTAACAGCGTGCCAATCTTGCCGGGGTCGTCCGCATCTACCCAGCTCACCCCTCAGATCTCTTCAGATTCCAGCACGGCCAACTCACTCGGCCTGCGACCTTCCCACGACCCCACCACCACCTCTCCCAACAAAACTACTGAAGAAAACAAGGAGAGTGGAACTGCACCTGTAAACTCAATCGCTATGAAATCGACTCTGCTGTTGACGTCTGCCACCAAAATCGAGCCCATGAAAGCGCTGGATTCGCGATTTACTGAAAGGTCAAAGGCCACACCAGGGGTCACTAGTGTACCTGTCACTATAGGCATCACCCCACTTGACAGGGTAAAAGACAGCACCTCTGTGAAGGAGCCGAAAGTAAAAGATGAAACCAGCAGCGACAGTGAGGACAAAATCATGGTGAAATCACTCTCTATGGCCAAGAGGAAGGGAGAGATGGAGGGAGGAGAAGTGGTAGAGAAGAGGAAGAAGGGAAGGCCAAGGAAAGATGCCAAAATGATG---CCTGTATCACAACCCTTCCCACAGACTCCAGTCTCAGTGGAGAAAGAGCCTTCTCGAATAGCAACACCTGTAGTGGTGTTAAAACTTCCTACCCCATCCATACAGAAATCATTCAGCACTCAGGTGGGCACAGACTCCGTCACATATCTGGAGGTGGAGAACGAGGTCTCTGTAGTGTCTGGAGCTCGTCTTAGTCAGCTCAAATGGAGCAGAGAGGGCAGAGAGTGGGACACACTGCTGCCCAGTCGCATCATCATAGCCACAGGGAGCAGCGATGTCGTTGCCGTAGCATGCGAGGACCGCACGCTTTCTGTCTTCACTGCATGTGGACGGAGGCTGATTCCATCCATCATGCTGCCCGCCCCCATGTCAGCACTTCATTGCTCAGGCCACTTCGTCATGGCGCTGACGGCATCAGCCACGCTGTCTGTCTGGGATGTTCAGAAACAGACAGCTTTGGTCAAAAATGAATCTCTGAATCCAATCCTATCAGGCACAGACGCCACAGTTAGTCAGTCTCTTTTGACCCAGCAAGGTGTAGCTGTGGTGGCGTTGTCAAATGGAAAAACATACTGCTTCAACTCATCGCTGGAGACCTGGAATTTGATCGCAGATAAGCAGGACTCTCTGGTACAGTGTGCAGACTTCCGCAATTGCTTGTCCTCTCAGGATGCTTTGGGCTCCATGGGGCCATTGGCTCTTACACAGGGCCGTAATCTGAGTGCGGGGCGGTTGGCATCTCGCTTGTCTTCGACGACTCACCATTTGCAGCAGGGAATAACTCTGGCCTTCTTAGAGAACCAGCTCTCCTCCACCCTAATCCTCCTCTCAGCAAGCGAGTACAGACACTGGCTTCTCATCTACGCACGTTTCCTCGTAAATGAGGGTTATGAGCAGAGGTTAAGGGAACTATGTCAGGATTTACTGGGACCAGTTCACAAATCCAGTAGCAGCTCCTGGGAGCCAACTGTCCTGGGTCTGAGAAAGAGGGATCTGCTGACAGAGGTGCTGCCTGTGATTGGTCAGAATTTGCGGTTCCAGAGACTCTTCACCGAGTACCAGGATCAGCTCGAATTGCTGCGTATAAAANNN
>Oevo
ATGAAGCTCTTGAAGCCGAGTTGGGTCAATCACAATGGTAAACCGATATTTTCAGTTGATATCCATCCAGATGGAACCAAGTTTGCCACAGGTGGCCAAGGTGAGGATTCTGGGAAAGTGGTCATCTGGAATATGGCCCCGGTTCTTCGAGAGGAGGATGAAAAGAACGAGAATATTCCAAAATTGCTTTGTCAGATGGACAATCACTTAGCATGTGTGAATTGTGTGCGCTGGTCAAATAATGGCTTATACCTGGCGTCAGGAGGAGATGACAAGCTGGTCATGGTGTGGAAGAGAGCGGCATTCATAGGTCCAAGCACGGTGTTTGGATCCAGCAGTAAACTGGCTAATGTGGAACAGTGGAGGTGCGTGATGATTCTGAGGAACCACACGGGAGATGTAATGGATGTCGCCTGGTCACCTCATGATGTCTGGCTCGCTTCCTGCAGCGTGGATAATACCATCGTTATATGGAACGCTCGGAAATTTCCAGAGATTGTGATGACTTTAAAGGGACACACAGGGCTGGTGAAAGGCCTGACGTGGGACCCTGTTGGAAAGTACATCGCCTCCCAGGCGGATGACCATAGCCTGAAGGTCTGGAGGACAATGGACTGGCAGCTAGAGACAAACATTACCAAACCCTTTAGTGAATGTGGTGGTACCACACACGTCCTGAGGCTGAGCTGGTCTCCAGATGGTCAATACCTGGTTTCAGCTCACGCCATGAATAATTCTGGGCCCACAGCTCAGATCATCGAACGTGATGGATGGAAAACCAACATGGATTTTGTGGGTCATCGAAAAGCTGTTACAGTTGTGAAGTTCAACCCTAAGAGCTTTAAGAAAAAGCAGAAGAATGGTAGCACACCCAAACCTAGCTGCCCGTACTGCTGTTGTGCTGTGGGTAGTAAGGACCGCTCGCTCTCTGTATGGCTCACCTCACTCAAACGTCCCCTGGTTGTCATCCATGACCTCTTTGATAAATCTATAATGGATATTACATGGACACTGAATGGGCTGGGACTCCTCGTGTGCTCCATGGATGGGACTGTGGCCTTCCTGGACTTCTCACAGGATGAACTGGGAGATCCCTTGAATGAAGAAGAAAAGAATGCTATTCATCAGAACATCTATGGAAAGAGTCTGGCCATCACGATGGAGTCTCAGCTTTCCAGCACAATCATTGAGAACCCAGAAATGCTCAAGTATCAGCAGGAACGGCAGGGACACCCGAACCCTAATGGAGCACAGGGAAGCGGTCTTGAGAACCAGACGCAGAAACTCACTAATGTGCTCAATGGAGAGTCCCTGGAGGACATCCGGAAGAACCTCTTAAAGAAGCAAGTGGAGACCAGAACTGCAGATGGGAGAAGAAGAATCACACCTCTCTGCATCGCACAGCTCGACACGGGGGACTTCTCGCCAGCATTGTTTAACAGCGTGCCAATCTTGCCGGGGTCATCCGCATCTACCCAGCTCACCCCTCAGATCTCTTCAGATTCCAGCACGGCCAACTCACTCGGCCTTCGACCCTCCCACGACCCCACCACCACCTCTCCCAACAAAACTGCGGAAGAAAACAAGGAGAGTGGAACTGCAGCTGTAAACTCAATCGCTATGAAATCGAATCTGCTGTTGACGTCTGCCACCAAAATCGAGCCCATGAAAGCACTTGATTCGCGATTTACTGAAAGGTCAAAGGCCACACCTGGGGTCACTAGTGTACCCGTCACTATAGGCATCACCCCACTTGACAGGGTGAAAGACAGCAGCTCTGTGAAGGAGCCCAAAGTAAAAGATGAAACCAGCAGTGACAGTGAGGACAAAATCATGGTGAAATCACTCTCTATGGCCAAGAGGAAGGGAGAGATGGAGGGAGGAGAGGTGGTAGAGAAGAGGAAGAAGGGAAGGCCAAGGAAAGATGCCAAAATTATG---CCCGTATCACAGCCCTTCCCACAGACTCCAGTCTCAGTGGAGAAAGAGCCATCTCGATTAGCAACACCTGTAGTGGTGTTAAAACTTCCTACCCCATCCATACAGAAATCATTCAGCACTCAGGTGGGCACTGACTCAGTCACATATCTGGAGGTGGAGAACGAGGTTTCTGTGGTGTCTGGAGCTCGTCTCAGTCAGCTCAAATGGAGCAGAGAGGGCAGAGAATGGGACACGCTGCTGCCCAGTCGCATCATCATAGCCACAGGGAGCAGCGATGTTGTTGCCGTAGCATGCGAGGACCGCACACTTTCTGTCTTCACTGCTTGTGGACGGAGATTGATTCCATCCATCATGCTGCCCGCCCCCATGTCAGCACTTCATTGCTCAGGCCACTTCGTCATGGCGCTGACGGCGTCAGCCATGCTGTCTGTCTGGGATGTTCAGAAACAGACCGCTTTGGTCAAAAATGAGTCTCTGAATCCAATCTTATCAGGCACAGACGCCACAGTCAGTCAGTCTCTTCTGACCCAGCAAGGTGTAGCTGTGGTGGCGTTGTCAAATGGAAAAACATACTGCTTCAACTCATCGCTGGAGACCTGGAATTTGATCGCAGATAAGCAGGACTCTCTGGTACAGTGTGCAGATTTCCGTAATTGCTTGTCCTCTCAGGATCCTCTGGGCTCCATGGGGCCACTGGCCCTCACACAGGGCCGTAATCTGAGTGCGGGGCGGTTGGCATCTCGCTTGTCTTCGACTCCTCACCACTTGCAGCAGGGAATAACTCTGGCCTTCTTGGAGAACCAGCTCTCCTCCACCCTAATTCTCCTCTCAGCAAGCGAGTACAGACACTGGCTCCTCATCTACGCACGTTTCCTCGTAAATGAGGGTTATGAGCAGAGGTTAAGGGAACTATGTCAGGATTTACTGGGACCAGTTCACAAATCCAGTAGCAGCTCCTGGGAGCCGACAGTCTTGGGTCTAAGAAAGAGGGATCTGCTGACAGAGGTGCTGCCCGTGATTGGTCAGAATTTGCGGTTCCAGAGACTCTTCACAGAGTACCAGGATCAGCTCGAATTGCTGCGTATGAAANNN
>Drer
ATGAAGCTCTTGAAGCCGAGTTGGGTCAATCACAATGGTAAACCAATATTCTCAGTTGATATCCACCCAGATGGAACTAAGTTTGCTACAGGTGGCCAAGGTGAGGACTCTGGGAAAGTGGTCATCTGGAATATGGCCCCGGTTCTTCGAGAGGAGGATGAGAAGAACGAGAATATTCCCAAATTGCTTTGTCAGATGGACAATCACTTAGCATGTGTGAATTGTGTGCGGTGGTCAAATAATGGCTTATACCTGGCATCAGGAGGAGACGACAAACTGGTCATGGTGTGGAAGAGAGCTGCTTTCATAGGTCCAAGCACGGTGTTTGGATCCAGCAGTAAACTGGCTAATGTGGAACAGTGGAGGTGCGTCACGATTCTAAGGAACCACACGGGAGATGTAATGGATGTGGCCTGGTCACCTCATGATGTCTGGCTCGCGTCCTGCAGTGTGGATAACACCATCGTTATATGGAACGCTCGGAAATTTCCAGAGATAGTGATGACTTTAAAGGGGCACACGGGGCTGGTGAAAGGGCTGACGTGGGACCCTGTTGGAAAGTACATCGCCTCCCAGGCAGACGACCATAGTCTGAAGGTCTGGAGAACCATGGACTGGCAACTAGAGACGAACATCACAAAACCCTTCAGTGAATGTGGTGGCACAACACACGTCCTGAGGCTGAGCTGGTCTCCTGATGGTCAGTACCTGGTTTCAGCTCATGCCATGAATAATTCTGGGCCCACAGCTCAAATCATCGAACGAGACGGCTGGAAAACCAACATGGACTTTGTGGGTCATCGAAAAGCCGTTACTGTTGTGAAGTTCAATCCTAAAATTTTTAAGAAGAAGCAGAAAAATGGCAGCACACCCAAACCCAGCTGCCCGTACTGCTGCTGTGCTGTGGGTAGTAAGGATCGCTCATTATCTGTATGGCTCACCTCACTCAAGCGTCCTTTGGTGGTCATCCATGACCTATTTGACAAATCCATAATGGATATTACATGGACACTGAATGGACTGGGACTCCTGGTGTGCTCCATGGATGGAACTGTGGCCTTCCTGGACTTCTCGCAGGATGAACTGGGAGACCCCTTGAATGAAGAGGAAAAGAATGCCATTCATCAAAACATCTATGGAAAGAGTCTGGCCATCACAATGGAGTCACAGCTTTCCACCACAATCATTGAAAACCCTGAAATGCTAAAGTATCAGCAGGAAAGACAGGGAAACCAGAACGCTAATGTAGCCCAGGGAAGCGGCCCTGAAAACCAGACGCCCAAACTCACTAATGTGCTCAACGGAGAGTCCCTGGAGGACATCAGGAAGAACCTCTTAAAAAAGCAGGTGGAGACCAGAACAGCAGACGGGAGAAGAAGAATCACACCTCTCTGCATCGCACAGCTCGACACAGGGGACTTCTCACCAGCATTGTTTAACAGCGTTCCGATCTTGCCGGGGTCATCCGCATCTACCCAGCTCACCCCACAGATCTCTTCTGATTCCAACACGGCCAACTCACTGGGCCTACGACCCTCTCATGACCCCAGCACCACCTCTCCAAACAAAACTGCAGAAGAGAACAAGGACAGTGCAACAGCACCTGTAAACTCCATTGGTATGAAATCAACTCTGCTGCTGACTTCTGCCTCCAAAATCGAGCCCATGAAAGCACTAGATTCACGATTTACTGAAAGGTCAAAAGCCACACCAGGGGTCACTAGCGTACCCATCACCATAGGCATCACGCCACTTGACAGGGCAAAAGACAGCAGCTCTGTGAAGGAGCCGAAAGGAAAAGATGAAACCAGCAGCGACAGCGAGGACAAGATCATGAACAAAACACTGTCTATGGCCAAGAGGAAGGGAGAGATTGAGGGAGGAGAGGTGGTGGAGAAGAGGAAGAAGGGAAGGCCGAGGAAAGATGCCAAAATGATGATGCCCATATCACAGCCTTTCCCGCAGACTCCAGTCTCAGTGAAGGAGGAGCTGCCTCGATTAGCAACACCTGCAGTGGTGTTAAAACTTCCAACCCCATCCATACAGAAATCATTCAGCACTCAGGTGGGCACTGATGCCGTCACGTATCTGGAGGTGGAGAATGAGGTCTCGGTGGTGTCTGGAGCTCGTCTCAGTCAGCTCAAATGGAGGAGAGAGGGCAGAGAGTGGGACACACTGCTGCCCAGTCGAATAATCATAGCAACGGGGAGCAGTGATGTGGTTGCGGTAGCGTGCGAAGACCGAACTCTCTCTGTCTTCACTGCCTGTGGACGGAGGCTGATTCCCTCCATCATGCTGCCGGCACCCATGTCAGCACTTCATTGCTCGGGTCACTTCGTCATGGCACTGATGGCATCAGCCACGCTGTCTGTCTGGGATGTTCAGAAACAGACGGCTCTGGTCAAAAATGAATCTCTGAATCCAATCCTATCAGGCACAGACGCAACAGTAAGCCAGTCTCTTATAACGCAGCAAGGTGTAGCAGTGGTTTCGTTGTCAAATGGAAAAACGTACTGCTTCAATTCATCACTAGAGACCTGGAATTTGATTGCCGATAAGCAGGACTCTCTGGTCCAGTGTGCAGATTTCCGCAACTGCTTGTCCTCTCAGGATGTTTTGGGCTCCATGGGGCCCCTGGCTCTCACACAGGGACGTAATCTGAGCGCTGGGCGGTTGGCATCTCGCTTGTCATCGACTCCTCATCACTTGCAGCAGGGAATGACTCTGGCCTTCTTGGAGAACCAGCTCTCCTCCGCCCTCATGCTCCTTTCAGCGAGCGAGTACAGACACTGGCTTCTTATCTACGCACGCTTTCTTGTAAACGAGGGTTATGAGCATAGGTTAAGAGAACTGTGTCAGGATTTACTGGGACCGGTTCACAAATCCAGTAGCAGCTCCTGGGAGTCCACAGTCCTGGGTCTGAGAAAGCGGGATCTGTTGACCGAGGTGCTGCCTGTGATTGGTCAGAACTTGCGTTTCCAGAGACTTTTTACAGAGTACCAGGATCAGCTCGAATTACTGCGTCTGAAANNN
>Daes
ATGAAGCTCTTGAAGCCGAGTTGGGTCAATCACAATGGTAAACCAATATTCTCAGTTGATATCCATCCAGATGGAACTAAGTTTGCTACAGGTGGCCAAGGTGAGGACTCTGGGAAAGTGGTCATCTGGAATATGGCCCCAGTTCTTCGGGAGGAGGAGGAGAAGAATGAGAATATTCCCAAATTGCTTTGTCAGATGGACAATCACTTAGCATGTGTGAATTGTGTGCGCTGGTCAAATAATGGCTTATACCTGGCATCGGGAGGAGACGACAAACTGGTCATGGTGTGGAAGAGAGCTGCTTTCATAGGTCCAAGCACGGTGTTTGGATCCAGCAGTAAACTGGCTAATGTGGAACAGTGGAGGTGTGTCACGATTCTAAGGAACCACACGGGAGATGTAATGGATGTGGCCTGGTCACCTCATGATGTCTGGCTTGCGTCCTGCAGTGTGGATAACACCATCGTTATATGGAACGCTCGGAAATTTCCAGAGATAGTGATGACTTTAAAGGGGCACACGGGACTGGTGAAAGGCCTGACGTGGGACCCCGTTGGAAAGTACATTGCCTCTCAGGCAGATGACCATAGTCTGAAGGTCTGGAGAACCATGGACTGGCAGCTGGAGACGAACATCACCAAACCTTTCAGTGAATGTGGTGGCACAACACACGTCCTGAGGCTGAGCTGGTCTCCAGATGGTCAATACCTGGTTTCAGCTCATGCCATGAATAATTCTGGGCCCACAGCTCAAATCATTGAACGAGACGGCTGGAAAACCAACATGGATTTTGTGGGTCATCGAAAAGCCGTTACTGTTGTGAAGTTCAATCCTAAGATTTTTAAGAAGAAGCAGAAAAATGGCAGCACGCCCAAACCTAGCTGCCCGTACTGCTGCTGTGCTGTGGGTAGTAAGGATCGCTCATTATCTGTATGGCTCACCTCACTCAAGCGTCCTTTGGTGGTCATCCATGACCTATTTGACAAGTCTATAATGGATATTACATGGACACTGAATGGGCTGGGACTCCTAGTGTGCTCCATGGATGGAACTGTGGCCTTCCTGGACTTCTCGCAGGATGAACTTGGAGATCCCTTGAATGAAGAGGAAAAGAATGCAATTCATCAAAACATCTATGGAAAGAGTCTGGCCATCACAATGGAGTCACAGCTTTCCACCACAATCATTGAAAACCCTGAAATGCTAAAGTATCAGCAGGAAAGACAGGGGAACCAGAACGCTAATGTAGCCCAGGGAAGCGGCCCTGAGAACCAGACGCCCAAACTCACTAATGTGCTCAACGGAGAGTCCCTGGAGGACATCAGGAAGAACCTCTTAAAAAAGCAGGTGGAGACCAGAACAGCAGACGGGAGAAGAAGAATCACACCTCTCTGCATCGCACAGCTCGACACGGGGGACTTCTCACCAGCATTGTTTAACAGCGTCCCGATCTTGCCGGGGTCATCCGCATCTACCCAGCTCACCCCTCAGATCTCTTCTGATTCCAACACGGCCAACTCACTGGGCCTGCGACCCTCTCATGACCCCAGCACCACCTCTCCAAACAAAACCGCAGAAGAGAATAAGGACAGTACAACAGCACCTGTAAACTCCATCGGTATGAAATCAACTCTGCTGTTGACGTCCGCCTCCAAAATCGAGCCCATGAAAGCACTAGATTCACGATTTACTGAAAGGTCAAAGGCCACACCAGGGGTCACTAGCGTACCCATCACCATAGGCATCACACCACTTGACAGGGCAAAAGACAGCAGCTCTGTGAAAGAGCCGAAAGGGAAAGATGAAACCAGCAGCGACAGCGAGGACAAGATCATGAACAAAACGCTCTCTATAGCCAAGAGGAAGGGAGAGATTGAGGGAGGAGAGGTGGTGGAGAAGAGGAAGAAGGGAAGGCCAAGGAAAGATGCCAAAATGATGATGCCCATATCACAGCCTTTCCCGCAGACTCCAGTATCGGTAAAGGAGGAGCTGCCTCGATTAGCAACACCTGCAGTGGTGTTAAAACTTCCTACTCCATCCATACAGAAATCATTCAGCACTCAGGTGGGCACAGATGCCGTCACGTATCTGGAGGTGGAAAACGAGGTTTCGGTGGTGTCTGGAGCTCGTCTCAGTCAGCTCAAATGGAGGAGAGAGGGCCGAGAGTGGGACACACTGCTGCCTAGTCGAATCATCATAGCCACGGGGAGCAGTGATGTGGTTGCAGTAGCGTGTGAGGACCGAACTCTCTCCGTCTTCACTGCCTGTGGACGGAGGCTGATTCCCTCCATCATGCTGCCAGCCCCCATGTCAGCACTTCACTGCTCGGGTCACTTCGTCATGGCACTGATGGCATCAGCCACGCTGTCTGTCTGGGATGTTCAGAAACAGACAGCTCTGGTCAAAAATGAATCTCTGAATCCAATCCTATCAGGCACTGATGCAACAGTAAGCCAGTCTCTTTTGACCCAGCAAGGTGTAGCAGTGGTTTCGTTGTCAAATGGAAAAACATACTGCTTCAATTCATCACTGGAGACCTGGAATTTGATCGCAGATAAGCAGGACTCTCTGGTCCAGTGTGCAGACTTCCGCAACTGCTTGTCCTCTCAGGATGTTTTGGGCTCCATGGGGCCTCTGGCCCTCACACAGGGACGTAATCTGAGCGCTGGACGGTTGGCATCTCGCTTGTCATCGACTCCTCATCACTTGCAGCAGGGAATGACTCTGGCCTTCTTGGAGAACCAGCTCTCCTCCGCCCTCATGCTCCTCTCAGCGAGCGAGTACAGACACTGGCTTCTCATCTACGCACGCTTTCTTGTAAACGAGGGTTATGAGCATAGGTTAAGAGAACTGTGTCAGGATTTACTGGGACCGGTTCACAAATCCAGTAGCAGCTCCTGGGAGTCCACAGTCTTGGGTTTGAGAAAGCGGGATCTGTTGACAGAAGTCCTGCCTGTGATTGGTCAGAACTTGCGGTTCCAGAGACTTTTTACAGAGTACCAGGATCAGCTCGAATTACTGCGTCTGAAANNN

#drosophila_asf1
>Dyak
ATGGCCAAGGTGCACATCACCAATGTGGTGGTGCTGGACAACCCAAGCAGCTTCTTCAAC
CCCTTTCAGTTCGAGCTGACTTTCGAGTGCATAGAGGAGCTGAAGGAGGATCTCGAGTGG
AAGATGATCTACGTAGGCTCGGCAGAGTCCGAGGAGCATGACCAGGTGCTGGACACCATA
TACGTGGGACCTGTGCCTGAGGGGCGACACATCTTTGTTTTCCAGGCGGATCCGCCAGAC
GTCAGTAAGATCCCGGAACCGGATGCGGTGGGCGTCACCATTGTCCTGCTCACCTGCTCC
TACCGTGGCCAGGAGTTCGTTCGCGTGGGCTACTATGTGAACAACGACTACGCAGACCCG
GAGATGCGCGAGAATCCGCCAACGAAGCCTCTCTTCGACAAGCTGACCCGCAACATCCTG
GCCAGCAAGCCCCGCGTCACCCGCTTCAAGATCAATTGGGATTACGGGCACATAAACGGG
AATGGAAACGGCGTGGAAAACGGTCATGAAGACGAAATGGTCACCGATGGACCGTCTACA
TCGGAGGCGGCTTCAGTTGTTGTCCATCCCGAGGATGACAACAGTCTGGCCATGCCCATC
GAGAATGGGATTAAGGCCTTGAACGAGAACTCCAACTCACTGGCCATGGAATGTNNN
>Dtei
ATGGCCAAGGTGCACATCACCAATGTGGTGGTGCTGGACAACCCGAGCAGCTTCTTCAAC
CCCTTTCAGTTCGAGCTGACTTTCGAGTGCATTGAGGAGCTGAAGGAGGATCTAGAGTGG
AAGATGATCTACGTAGGCTCGGCAGAGTCCGAGGAGCACGACCAGGTGCTGGACACCATA
TACGTGGGACCTGTGCCTGAGGGGCGACACATCTTTGTTTTCCAGGCGGATCCGCCAGAC
GTCAGTAAGATCCCGGAACCGGATGCGGTGGGCGTCACCATTGTCCTGCTTACCTGCTCC
TACCGGGGCCAGGAGTTCGTTCGCGTGGGCTACTATGTGAACAACGACTACGCTGACCCG
GAGATGCGCGAAAACCCGCCAACGAAGCCTCTCTTCGACAAGCTGACCCGCAACATTCTG
GCCAGCAAGCCCCGCGTTACCCGCTTTAAGATCAATTGGGATTACGGGCACATCAACGGG
AATGGAAACGGCGTGGAAAACGGCCATGAAGACGAAATGGTCACCGATGGACCGTCCACA
TCGGAGGCGGCTTCAGTTGTTGTCCATCCCGAAGATGACAACAGTCTGGCCATGCCCATC
GAGAACGGGATCAAGGCCTTGAACGAGAACTCCAACTCACTGGCCATGGAATGTNNN
>Dere
ATGGCCAAGGTGCACATCACCAATGTGGTAGTGCTGGACAACCCGAGCAGCTTCTTCAAC
CCCTTTCAGTTCGAGCTGACGTTCGAGTGCATTGAGGAGCTGAAGGAGGATCTAGAGTGG
AAGATGATCTACGTAGGCTCGGCAGAGTCCGAGGAGCACGACCAAGTGCTGGACACCATA
TACGTGGGACCTGTGCCCGAGGGGCGACACATCTTTGTTTTCCAGGCGGATCCGCCAGAC
GTCAGCAAAATCCCGGAACCAGATGCGGTGGGCGTCACCATTGTCCTGCTAACCTGCTCC
TACCGCGGCCAGGAATTTGTCCGTGTGGGCTACTATGTGAACAACGACTACGCGGACCCG
GAGATGCGCGAGAACCCGCCAACGAAGCCTCTCTTCGACAAGCTGACGCGCAACATCCTG
GCCAGCAAGCCGCGCGTCACCCGCTTCAAGATCAATTGGGATTACGGGCACATCAACGGA
AATGGAAACGGCGTGGAGAACGGCCATGAAGATGAAATGGTCACCGATGGACCGTCCACA
TCGGAGGTGGCTTCAGTTGTTGTCCATCCCGAAGACGACAACAGTCTGGCCATGCCCATC
GAGAACGGGATTAAGGCCTTGAACGAGAACTCCAACTCACTGGCCATGGAATGTNNN
>Dsec
ATGGCCAAGGTGCACATCACCAACGTGGTGGTGCTGGACAACCCGAGCAGCTTCTTCAAC
CCCTTTCAGTTCGAACTCACGTTCGAGTGCATTGAGGAGCTGAAGGAGGATCTGGAGTGG
AAGATGATCTACGTAGGCTCGGCGGAGTCCGAGGAGCACGACCAGGTGCTGGACACCATA
TACGTGGGACCAGTGCCTGAGGGGCGACACATCTTTGTTTTCCAGGCGGATCCGCCAGAC
GTCAGCAAGATCCCGGAACCGGATGCGGTGGGCGTTACTATTGTTCTGCTTACCTGCTCC
TACCGCGGCCAGGAGTTCGTCCGCGTGGGCTACTATGTGAATAACGACTACGCTGACCCG
GAGATGCGCGAGAACCCGCCAACGAAGCCTCTTTTCGAGAAGCTGACGCGAAACATCCTG
GCCAGCAAGCCGCGCGTCACCCGGTTCAAAATCAATTGGGACTACGGGCACATCAACGGG
AATGGAAACGGCGTGGAGAACGGCCATCAAGAGGATATGGCTACCGATGGACCGTCCACA
TCGGAGGCGGCTTCAGTAGTTGTCCATCCCGAAGATGACAATAGTTTGGCCATGCCAATG
GAGAACGGAATCAAGGCCTTAAACGAGAACTCCAACTCATTGGCCATGGAATGTNNN
>Dmau
ATGGCCAAGGTGCACATCACCAACGTGGTGGTGCTGGACAACCCGAGCAGCTTCTTCAAC
CCCTTTCAGTTCGAACTCACGTTCGAGTGCATTGAGGAGCTGAAGGAGGATCTGGAGTGG
AAGATGATCTACGTAGGCTCGGCGGAGTCCGAAGAGCACGACCAGGTGCTGGACACCATA
TACGTGGGACCAGTGCCTGAGGGGCGACACATCTTTGTTTTCCAGGCGGATCCGCCAGAC
GTCAGCAAGATCCCGGAACCGGATGCGGTGGGCGTTACCATTGTTCTGCTTACCTGCTCC
TACCGCGGCCAGGAGTTCGTCCGCGTGGGCTACTATGTGAATAACGACTACGCTGACCCG
GAGATGCGCGAGAACCCGCCAACGAAGCCTCTTTTCGAGAAGCTGACGCGAAACATCCTG
GCCAGCAAGCCGCGCGTCACCCGGTTCAAAATTAATTGGGACTACGGGCACATCAACGGG
AATGGAAACGGCGTGGAGAACGGCCATCAAGATGAGATGGCCACCGATGGACCGTCCACA
TCGGAGGCGGCTTCAGTAGTTGTCCATCCCGAAGATGACAATAGTTTGGCCATGCCAATG
GAGAACGGAATCAAGGCCTTAAACGAGAACTCCAACTCATTGGCCATGGAATGTNNN
>Dsim
ATGGCCAAGGTGCACATCACCAACGTGGTGGTGCTGGACAACCCGAGCAGCTTCTTCAAC
CCCTTTCAGTTCGAACTCACGTTCGAGTGCATTGAGGAGCTGAAGGAGGATCTGGAGTGG
AAGATGATCTACGTAGGCTCGGCGGAGTCCGAGGAGCACGACCAGGTGCTGGACACCATA
TACGTGGGACCAGTGCCTGAGGGGCGACACATCTTTGTTTTCCAGGCGGATCCGCCAGAC
GTCAGCAAGATCCCGGAACCGGATGCGGTGGGCGTTACCATTGTTCTGCTTACCTGCTCC
TACCGCGGCCAGGAGTTCGTCCGCGTGGGCTACTATGTGAATAACGACTACGCTGACCCG
GAGATGCGCGAGAACCCGCCAACGAAACCTCTTTTCGAGAAGCTGACGCGAAACATCCTG
GCCAGCAAGCCGCGCGTCACCCGCTTCAAAATCAATTGGGACTACGGGCACATCAACGGG
AATGGAAACGGCGTGGAGAACGGCCATCAAGATGAGATGGCCACCGATGGACCGTCCACA
TCGGAGGCGGCTTCAGTAGTTGTCCATCCCGAAGATGACAATAGTTTGGCCATGCCAATG
GAGAACGGAATCAAGGCCTTAAACGAGAACTCCAACTCATTGGCCATGGAATGTNNN
>Dmel
ATGGCCAAGGTGCACATCACCAACGTGGTGGTGCTGGACAACCCGAGCAGCTTCTTCAAC
CCCTTTCAGTTCGAACTCACGTTCGAGTGCATTGAGGAGCTAAAAGAGGATCTAGAGTGG
AAGATGATCTATGTAGGCTCGGCGGAGTCCGAGGAGCACGACCAGGTGCTGGACACCATA
TACGTGGGACCTGTGCCTGAGGGGCGACACATCTTTGTCTTCCAGGCGGATCCGCCAGAC
GTCAGCAAGATCCCGGAACCGGATGCGGTGGGCGTTACCATTGTTCTGCTTACCTGCTCC
TACCGCGGCCAGGAGTTCGTCCGCGTGGGCTACTATGTGAATAACGACTACGCTGACCCG
GAGATGCGCGAGAACCCGCCAACAAAGCCTCTTTTCGAGAAGCTGACGCGAAACATCCTG
GCCAGCAAGCCGCGCGTCACCCGATTCAAAATCAATTGGGACTACGGGCACATCAACGGG
AATGGAAATGGCGTGGAGAACGGCCATCAAGATGAGATGGCCACCGATGGACCGTCCACA
TCGGAGGCGGCTTCAGCAGTTATCCATCCCGAAGATGATAATAGTTTGGCCATGCCAATG
GAGAACGGAATCAAGGCCTTGAACGAGAACTCCAACTCACTGGCCATGGAATGTNNN

#drosophila_cal1
>Dere
ATGGCGCAGGCGTTGGTGGATGAGGAAACGCTGGAGGCATTGGTCTTCGAGCGCTCGAAGGCCTGGTCAAGCAAAATGAAGGAATTTACCAGCTTGGAAGACGGCATGGAGATGAATGTGTCGGAGTTCGACAACTTATTCCACGGCGAGGACCAGAACCCTGATCTGGAGGACGTGGCGCTGGAGGCTTTGGAAGACAATGTGCCCAAAGAAGCAAAGCTTGAAATGGGCCATATCAACGCCACCAGCGTTGCGGAACTGACACTGGTGCTGTGCGCCAATGAGAACGAAGAGTCAAAGACCGAGATCGAAGAAATACTTAACGAAACGGTCCCGGTCGTCGAGGAGCACAAGCGCAAGTGGCGGGAGGCGGGACTGGATCGCATCCTGGACACTTTTGATGAAAAGCAGATCGAACATCATGTGGGCCGCTGGATGCGAAGGCACAACGGCGTCTACCTGGAGGCCTCTCCACCGAAGTACCACCATGCGCACCACAACTCAATCTCAGACGAGAGCGACGAATCGATGCACTCCATCGACACGGCTCGCTACATTCAGCAGAGCCGCCGGCGCAATGTGCACACGAACAATAAGACTTCCCACATGAGCACCATTAAGATGTACCGTAAACACTCTCACAAGCGGGACGAGCTGCGGGCAAAGTACGCCTACGATGACGAGCAGGAGCATCGTCACCACATGCAGGCGGTGTTGCTTCGCCGACGTGAGAGGGAGCGCCAACTGGCTTACCTGGCTTCTAGGCCGATGGAATGCGTCTACTCCAGGGGTCATTACATGAGACGCAAATATTTGCGTAAGCGGCGCATAAACTCCTGGATGTTTGACTCCGCATCCAGCAGCGAGGACGATACATCATTCGGCGGCGGTGACTGTTTATCCTGCCGGAGGCATTACTCTCAGTCTAGAAGTGTCTACAAGTCCTCCCCTTACGGCAAG------------TATCGCCACCCCCAGGTGGCATCTAGAACCATGCGCACTGTGCACCGCCATCACACCTTTGACATGGAGCTGGACTTGCGACCAAGGCTGCCGGAGAACGAGTGCAGTTGCTGCAATAGTAACCGCCTATGCTCTAATGTGATCCACATTGCCAATAGCTCCACCGAAGAGTGGGTGGTAGAGAACAGAGGAGGTCATTTGACCCAGGAGACGCAGGATATGCCCAGGAAGCAAGAGCACCAACCGATGGATGCCAAGAAAATTAGCCAT---------CGCTCCAAAGAACACGAACAAACCCCTCATAGTTCGAAGGCTACCTCTGCTTCCAAAATGGCCTTATCTACAAAAAACTACATGCAAATGTTTCCTAATGAAACTTCCGATGAAGATAACGCCGTGACGAAAAAA---------------------------------------GTTCTAACTCCAAAGACCTCTGGTAAGATTACCCACCCTACTTCCACGGCGAAGAAGGTATTAAGAAAAGAAGCGCGTCCGACTAGTTTGCCACAGATTCAAAAAGAAAACCCGTCTGCAACATTGGGGGCACCAGCCACAAACGCTCCAGTTGAGGCC---------------------------------ACTTTTGACGAAGTATGTGGTGTATCTACACCATTAGAAGCTTTAGTA------------AAGAGTGCTAATAGAGAATCACCACTCAAAGAAAATGAATTACAG------------------CCAGTGGCTGACGAAGAGGCATTGAGT------------------------ATTAAAAAACTA------------------------------------------------------------------------------------CGGGTGTCTGTCAAAAAAATTGAGATTCCAAAGAGTATTCCT---AACAAAGAAATCCTGGAAAAAGACAGCACTCAACCCGTGTCTGATAAACGA------GGGAGAGGAAGGCCGCAA------------------------------------ACTCCGAGAGTAAAAAGGCCAGAAAGAAAGGAAACAACTTCTTATCTTCCA---------AAGTTAGAGCAAGTGAGGGAAGAGGAGTCCGATTTATCA------------------TCAGATTTA------------AAGACAAGAAGTTCAACTACGACAAGCATTTTGGGGCTTAATGATAATGAGACATCAAACTCGGACGAGGATTTCCAACAAGCACTGGCTTTGTCAAAGGCCTCCTTTAAGGAGGAGATACTGAAACGCAGGAAGACAAAG------ACCTCTAATAACCAGTCCCAATCAACTGCAGAGGAATCAATGCCGATATTCAACAATCAAAGCGTAGTGTGCAACTCCACGGCTATGGCCAACGACACGGCTTGCCGCCGCCTGCTTCGCAACAGACGAGGTGTCAAAAGGGCAGCCGCTGTCAGCTCTACGGAGGAGAACGCAGCGACGAGCAGCTTAAGTTCCTCAACAAGCAGTTTGGGAGAGATGAACTGCCCCACGCTTGGGGATCCTGACTGCACTGTAGTTACGTCTACGACA---TGCGAGTCGCCGGCAAGTGAGCCGGTGCCGTTTCCAGCGACCATCAGGATCACCGAGCGGGGCATCCTGCTGCACAGACCTTCGGCATCGGGAGGTGCCAACTTCACACTGACCGAGCAGGGACTCGGAAAGATTATTGGAGAACGTTGGGCACGCAAGTACCTGAAATACCACATCGGCAGTCGTAGCTTTGACAGCCGACACTCGGTTTACTATAAGCCGACTCCACAGCTGGCCGCTGTTCTCCGTTCTCCGCAGGATGCGCAGAACCTCGGAAAC---------TCCAGTGCAAGCGATGATGACATCTTCGAGCAAGTAAATCGATATGGAACGGTGTACAGCATACTCGAGAATAATTCCGGTGACAACNNN
>Dmau
ATGGCGAATGCGGTGGTGGACGAGGAAACGCTGGAGGCAATGGTCTACGAGCGCTCTAAGGCCTGGTCCAGTAAAATGGCGGATTTTGCCAGTTTGGAAGACGGCATGGAGATAGATGTGGCTGAGTTCGACAACTTGTTCCACGGCGAGGACGAGGACCCTGAAATGGATGACGTGGCTAAGGAGGCTGTGGAGGACAATGTGCCCGACGAGGCAAAGCTTGAAATGGGCCACATCAACGCCACCAGCGTTACGGAACTGACACTGATCCTTTGCGCCAGTGAGGACAACGAGGCAAAGGCGGAGATCGAGGAAATCCTTAATCAAACGGTGCCGGTGGTCGAGGAGCACAAGCGCAAGTGGCGGGAGGCGGGACTGGATCGCATTCTGGACACTTTTGATGAAAAGCAGATCGAACACCATGTGGGCCGCTGGATGCGAAGGCACAACAGCGTCTACTTGGAGGCCTCACCGCCAAAGTACCACCCACCGCAACACAACTCAATCTCAGACGAAAGCGACGAATCGATGCACTCCATCGACACGGCTCGCTACATCCAGCAGAGTCGCCGGCGCAATGCTCACATGACCAACAAGAACTCCAACATGACCACCATCAAGATGTACCGTAAACATTCTCACAAACGAGACGAGTTGCGGGCAAAGTACGCCTACGGTGACGAGCAGGAGCATCGTCACCACATGCAGGCGGTGTTGCTTCGCCGACGTGAGAGGGAGCGCCAGCTGGCCTACCTGGCGTCGACGCCGATGCAATGCGTCTACTCCAGCGGCCATCATATGAGACGCAAGAATCTGCGTAAGCGGCGCATAAACTCCTGGATATTTGACTCGGCATCCAGCAGCGAGGAGGATACATCATTCGGCGGCTGCGACTGCCATTCCTGCCGGAGGCATTACGCTCTGTCTAGAAGTGTCTACCAGTCCTGCCCGTACGGCAGGGGTCAACGCGAGTACCACCATCGCCAGATGGCATCTCGAACCATGCACACTATGCGCCGCCAACACACCTTCGATATGGAAATGGACTTGAGACCAAGGCTGCCGGAGAACGAGTGTAGTTGCTGCAATAGTGACCGCTTATGCTCCAATGTCATTCACATTGCCAATAGCTCAACCGAAGAGTGGGTGGTGGAGAACAGAAGTAATCATTTGACCCAGGAGTCACCGGAAAAGACTAGGAAGCAAAAGCACCATCCGCTGGATGCCAGGAAAATTAGTCATCAATCCGTTCGCTCCAAAGGTCACGAACAAAAACCACTCAGTTCAAAAGCTACCTCTGCTTCCAAATTGGTCTTATCGAAAGAAAAGTATATGCAAATGTTTGATAGTGAGTCTTCCGATGAAGATAACGCGTTGGCAAAAAAAGGATTGCTATGCTGTTCGGATAAAAAAAAAGGAATTACATGTCCAACTCCAAAGGCCGCTGGTAAGATTACCCATCTTACTTCCTCGACGAAGAAGGCTTTAAGAAAAGAAGCGCGTCCCAATGGTTTGGCACAAATCCAGGAAGAGGGGCCGACTGCA------------------ACGAAGGCTCCAATTGAATCCATTTATCTTCCAGTTCCTCATATGAAAAGCGTATCTGATGACGGAGCAAGTGATACATCTGCAGCATTAGAATCTCCAGCAAAGAAAGCGCCTAAGAGGGCTTTTAGGGAATCACCACTCAAAGAAAAAGAATTGCAGCAGCATATAGCAACAATCCCTGTAGTT------------------------------GTGGATCAT---ATTGGAAGAGTATCTTTCGACGACAGAAATGAGGAAGTCATGCACGTGGAGAAGTCATCGACTAAGACTGCCGTTGAAAAGTCTACCAAACAGAAAAGGGTTGCTGTCAAAAAGTCAAAAATTCCGAAGACCATTATTACTAACAACGAAATCCTGGAAAAAAACAGCACTCAAACCGAATCTGAAAAACGAGTTGCAGCTAAGGAAAAAAAGAAGTTAGTTGGAAAGATAGGTGCGACCGGAAAACCGTCTACTCCGAGATTGAAAAAGTCAGAAAAAACGAAAACAACTTCTACTGTGACTTCGACTTCGAAGTTAGAGCAAGTCATTGAAGAGACGGCCGATGTATCA------------------TCAGAAGTACTGGCAAAACCTAAATCAGGAGGTTTAACTACGGCAAGCATTTTAAAGCAAGGTGATGATGGGGCATCAAACTCGGAGGATGATCTGCAACGAGCCCTGGCTATGTCGAAGGCCATCTACAAGGAGGAACAACAGAAGCGCAGGAAAACAAAAAGAGAGCCCCCTAATAAGCAGCCCCAATCACCTGCAGAGAAATCAATGCCGGTATTCAACAATCAGAGCGTAGCGTGCAACTCCACAGCTCTGGCCAACGACACTGCTTGTTACCGCGTGCTTCCCAAGAGACGAGGTGTCAAGAGGGCAGCCGCTGTAAGCACTACGGAGGAGAAGACAGCGACGAACAGCTCGAGCTCCCCAACGAGCAGTTTGGAAGAGATGGGCAGCCCCACGGGCGGGGATCCTGACTGCACTGTAGTTACGTCTACCACTGGATGCGAACCGCCTGCAAGTGAGCGACCAGAGATTCCAGCGACCATCAAGATCACCAAGCGCGGCATTCTGCTGCACAGTCCTTCCACACCGGAAGGCGCCAACTTCACACTGACCGAGCAGGGACTCGGAAAGATTATTGGAGAACGTTGGGCCCGCAAGTACCTGAAGTACCACATCGGCAGTCGGAGCTTTGATAGCCGACACTCGGTTTACTATCAGCCGACTCCCCAACTCGCCGCTGCTCTCAGTTCTCCGCAGGCTGAACTGAACCTCGGGAACATCTCGGGCTCCAGTGCCAGCGATGATGACATCTTCGATCAAATCAATCGATATGGAACGGTGTACAGCATACTCGAGAATGATTCCGGCGACAAGNNN
>Dsim
ATGGCGAATGCGGTGGTGGACGAGGAAACGCTGGAGGCAATGGTCTACGAGCGCTCTAAGGCCTGGTCCAGTAAAATGGCGGATTTTGCCAACTTGGAAGACGGCATGGAGATAGACGTGGCCGAGTTCGACAACTTGTTCCACGGCGAGGACGAGGACCCTGAACTGGATGACGTGGCAAAGGAGGCTGTGGAGGACAATGTGCCTGACGAGGCAAAGCTTGAAATGGGCCACATCAACGCCACCAGCGTTACGGAACTGACACTGATCCTTTGCGCCAGTGAGGACAACGAGGCAAAGGCGGAGATCGAGGAAATCCTTAATCAAACGGTGCCGGTGGTCGAGGAGCACAAGCGCAAGTGGCGAGAGGCGGGATTGGATCGCATTCTGGACACTTTTGATGAAAAGCAGATCGAACACCATGTGGGCCGCTGGATGCGAAGGCACAACAGCGTCTACTTGGAGGCCTCACCGCCAAAGTACCACCCACCGCACCACAACTCAATCTCAGACGAAAGCGACGAATCGATGCACTCCATCGACACGGCTCGCTACATCCAGCAGAGTCGCCGGCGCAATGCGCACACGACCAACAAGAACTCCAACATGACCACCATCAAGATGTACCGTAAACATTCCCACAAACGAGACGAGTTGCGGGCAAAGTACGCCTACGGTGACGAGCAGGAGCATCGTCACCACATGCAGGCTGTGCTGCTTCGCCGACGTGAGAGGGAGCGCCAGCTGGCCTACCTGGCGTCGACGCCGATGCAATGCGTCTACTCCAGCGGCCATCATATGAGACGCAAGAATCTGCGTAAGCGGCGCATAAACTCCTGGATATTTGACTCGGCATCTAGCAGCGAGGAAGATACATCATTCGGTGGCTGCGACTGCCACTCCTGCCGGAGGCATTACGCTTTGTCTAGAAGTGTCTACCAGTCCTGCCCGTACGGCAGGGGTCAACGCGAGTACCACCACCGCCAGATGGCATCTCGAACCATGCACACTATGCGCCGCCAACACACCTTCGATATGGAAATGGACTTGAGACCCAGGCTGCCGGAGAACGAGTGTAGTTGCTGCAATAGTGACCGCTTATGCTCCAATGTCATTCACATTGCCAATAGCTCAACCGAAGAGTGGGTGGTGGAGAACAGAAGTAATCATTTGACCCAGGAGTCACCGGAAAAGACTAGGAAGCAAAAGCACCCTCCGCTGGATGCCAGGAAAATTAGTCATCAATCCGTTCGCTCCAAAGGTCACGAACAAAAACCACTCAGTTCAAAAGCTACCTCTGCTTCCAAATTGGTCTTATCGAAAGAAAAGTATATGCAAATGTTTGATAGTGAGTCTTCCGATGAAAATAACGCCTTGGCAAAAAAAAGATTGCTATGCTGTTCGGATAAAAAAAAAGGAATTTCATTTCCAACTCCAAAGGCCGCAGGTAAAATTACTCATCTTACTTCCTCTGCGAAGAAGGCTTTAAGAAAAGAAGCGCGTCCCAATGGTTTGGCACAAATCCAAGAAGAAGGGCCGACTGCA------------------CCGAAGGCTCCAATTGAATCCATTTATAATCCAGTTGCTCATATGAAAAGCGTATCTGTTGACGGAGCAAGTGATACATCTGCAGCATTAGAATCTCCAGCTAAGAAAGCGCCTAAGAGGGCTATTATTGAATCACCACTCAAAGAAAAAGAATTGCAGCAGCATATAGCAACAATCCCTGTAGCTGACGAAAAGACATTTAGTCCTATGGAAAAAGTGGATCAT---ATTGGAAGAGTATCTTTCGACGACAGAAATGAGGAAGTCATGCACGTGGAGAAGTCATCGACTAAGACTGCCGTTGAAAAGTCTACCAAACAGAAAAGGGTTGCTGTTAAAAAGTCCAAAATTCCGAAGACCATTATTACTAACAACGAAATCCTGGAAAAAAACAGCACTGAAACCGTATCTGAAAAACGAGTTGCAGATAAGGAAAAAAAGATGTTAGTTAGAAAGACAGGTGCGACCGGAAAACCGTCTACTCCGAGATTGAAAAAGTCAGAAAAAACGAAAACAACTTCTACTGTGACTTCGACCTCGAAGTTAGAGCGAGTTAGTGAAGAGACAGCCGATGTATCA------------------TCAGAAGTACTGGCAAAACCTAAACCAGGAGGTTCAACTACGGCAAGCATTTTAAGGCAAGGTGATGATGGGGCATCAAACTCGGAGGATGATCTGCAACGGGCCCTGGCTATTTCGAAGGCCACCTACAAGGAGGAACAACAGAAGCGCAGGAAAACAAAAAGGGAGCCCTCTAATAAGCAGCTCCAATCACCTGCAGAGAAATCAATGCCGGTATTCAACAATCAGAGCGTAGCGTGCAACTCCACAGCTTTGGCCAACGACACTGCTTGCTACCGCGTGCTTCCCAAGAGACGAGGTGTCAAGAGGGCAGCCGCTGTAAGCACTACGGAGGAGAAGACAGCGACGAACAGCTCGAGCTCCCCAACGAGCAGCTTGGAAGAGATGGGCAGCCCCACGGGCGGGGATCCTGACTGCACTGTAGTTACGTCTACCACTGGGTGCGAACCGCCTGCAAGTGAGCGACCAGAGATTCCAGCGACCATCAAGATCACCAAGCGCGGCATTCTGCTGCACAGTCCTTCCACACCGGAAGGCTCCAACTTTACACTGACCGAGCAGGGACTCGGAAAGATTATTGGAGAACGTTGGGCCCGCAAGTACATGAAGTACCACATCGGCAGTCGGAGCTTTGATAGCCGGCACTCGGTTTACTATCAGCCGACTCCCCAACTCGCCGCTGCTCTCAGTACTCCGCAGGATTCGCAAAACCTCGGAAACATCTCGGGCTCCAGTGCCAGCGATGATGACATCTTCGATCAAATCAATCGATATGGAACGGTGTACAGCATACTCGAGAATAATTCCGGTGACAAGNNN
>Dsec
ATGGCGAATGCAGTGGTGGACGAGGAAACGCTGGAGGCAATGGTCTACGAGCGCTCTAAGGCCTGGTCCAGTAAAATGGCGGATTTTGTCAACTTGGAAGACGGCATGGAGATAGATGTGGCCGAGTTCGACAACTTGTTCCACGGCGAGGACGAGGACCCTGAACTGGATGACGTGGCAAAGGAGGCTGTGGAGGACAATGTGCCCGACGAGGCAAAGCTTGAAATGGGCCACATCAACGCCACCAGCGTTACTGAACTGACACTGATCCTTTGCGCCAGTGAGGACAACGAGGCAAAGGCGGAGATCGAGGAAATCCTTAATCAAACGGTGCCGGTGGTCGAGGAGCACAAGCGCAAGTGGCGGGAGGCGGGACTGGATCGCATTCTGGACACTTTTGATGAAAAGCAGATCGAACACCATGTGGGCCGCTGGATGCGAAGGCACAACAGCGTCTACTTGGAGGCCTCACCGCCAAAGTACCACCCACCGCACCACAACTCAATCTCAGGCGAAAGCGACGAATCGATGCACTCCATCGACACGGCTCGCTACATCCAGCAGAGTCGCCGGCGCAATGCTCACATGTCCAACAAGAACTCCAACATGACAACCATCAAGATGTACCGTAAACATTCTCACAAACGAGACGAGTTGCGGGCAAAGTACGCTTACGGTGACGAGCAGGAGCATCGTCACCACATGCAGACAGTGCTGCTTCGCCGACGTGAGAGGGAGCGCCAGCTGGCCTACCTGGCGTCGACGCCGATGCAATGCGTCTACTCCAGCGGCCATCATATGAGACGCAAGAATCTGCGTAAGCGGCGCATAAACTCCTGGATATTTGACTCGGCATCCAGCAGCGAGGAGGATACATCATTCGGCGGCTGCGACTGCCACTACTGCCGGAGGCATTACGCTCTGTCTAGAAGTGTTTACCAGTCCTGCCCGTACGGCAGGGATCAACGCGAGTACCACCGCAGCCAGATGGCATCTCGAACCATGCACACTATGCGCCGCCAACACACCTTCGATATGGAAATGGACTTGAGACCAAGGCTGCCGGAGAACGAGTGTAGTTGCTGCAATAGTGACCGCTTATGTTCCAATGTCATTCACATTGCCAATAGCTCAACCGAAGAGTGGGTGGTGGAGAACAGAAGTAATCATTTGACCCAGGAGTCACCGGAAAAGACTAGAAAGCAAAAGCACCATCCGATGGATGCCAGGAAAATTAGTCATCAATCCGTTCGCTCCAAGGGTCACGAACAAAAACCACTGAGTTCGAAAGCTACCTCTGCTTCCAAATTGGTCTTATCGAAAGAAAAGTATATGCAAATGTTTGATAGTGAGTCTTCCGATGAAGATAACTCGTTGGCAAAAAAAGGATTGCTATGCTGTTCGGATAAAAAAAAAGGAATTACATGTCCATCTTCAAAGGCCGCTGGTAAGATTACCCATGTTATTTCCTCGGCGAAGAAGGCTTTAAGAAAAGAAGCGCGTCCCAATGGTTTGGCACAAATCGAAGAAGAAGGGCCGACTGCA------------------ACGAAGGCTCCAATTGAATCCATTTATCTTCCAGTTGCTCATATGAAAAGCGTATCTGTTGACGGAGCAAGTGATACATCTGCAGCATTAGAATCTCCAGCAAAGAAAGCGCCTAAGAGGGCTATTAGGGAATCACCACTTAAAGAAAAAGAATTGCAGCAGCATATAGCAACAATCCCTGTAGCTGACGGAAAGCCATTTAGTCTTATGGAAAAAGTGGATCAT---ATTGGAAGAGTATCTTTCGACGACAGAAATGAGGAAGTCATGCACGTGGAGAAGTCATCGACTAAGACTGCCGTTGAAAAGTCTACCAAACAGAAAAGTGTTGCTGTCAAAAAGTCCGAAATTCCGAATAGTATTATTACTAACAACGAAGTCCTGGAAAAAAACATCACTGATATCGTATCTGAAAAACGAGTTGCAGCTAAGGGAAAAAAGAAGTTAGTTAGAAAGACAGGTGCGACCGGAAAACCGTCTACTCCGAGATTGAAAAAATCAGAAAAAACGAAAACAACTTCTACTGTGACTTCGACTTCGAAGTTAGAGCAAGTCATTGAAGAGACGGCCGATGTATCA------------------TCAGAAGTACTGGCAAAACCTAAACCAGGAGGTTCAACTACGGCAAGCATTTTAAGGCAAGGTGATGATGGGGCATCAAACTCGGAGGATGATCTGCAACGGGCCCTGGCTATGTCGAAGGCCACCTACAAGGAGGAACAACAGAAGCGCAGGAAAACAAAAAGGGAACCCTCTAATAAGCAGCCCCAATCACCTGCAGAGAAATCAATGCCGGTATTCAACAATCAGAGCGTAGCGTGCAACTCCACAGCTCTGGCCAACGACACTGCTTGTTACCGCGTGCTTCCCAAGAGACGAGGTGTCAAGAGGGCAGCCGCTGTAAGCACTACGGAGGAGAAGACAGCGACGAACAGCTCGAGCTCCCCAACGAGCAGTTTGGAAGAGATGGGCAGCCCCACGGGCGGGGATCCTGACTGCACTATAGTTACGTCTACAACTGGGTGCGAACCACCTGCAAGTGAACGGCAAGAGATTGCAGCGACCATCAAGATCACCAAGCGCGGCATTCTGCTGCACAGCCCTTCCACACCGGAAGGCGCCAACTTCACACTGACCGAGCAGGGACTCGGAAAGATTATTGGAGAACGTTGGGCACGCAAGTACCTGAAGTACCACATCGGCAGTCGGAGCTTTGATAGCCGACACTCGGTTTACTATCAGCCGACTCCCCAACTCGCCGCTGCTCTCAGTTCACCGCAGGATGCGCAGAACCTCGCGAACATATCGGGCTCCAGTGCCAGCGATGATGACATCTTCGATCAAATCAATCGATATGGAACGGTGTACAGCATACTCGAGAATAATTCCTGTGACAAGNNN
>Dmel
ATGGCGAATGCGGTGGTGGACGAGGAAACACTGGAGGCAATGGTCTACGAGCGCTCTAAGGCCTGGTCCAGTAAAATGGCGGATTTTGCCAGCCTGGAAGACGGCATGGAAATAGATGTGGCCGAGTTCGACAACTTGTTCCACGGCGAGGACGAGGACCCCGACCTGGATGACGTGGCAAAGGAGGCTGTGGAGGACAATGTGCCCGACGAGGCAAAGCTTGAAATGGGCCATATCAACGCCACCAGCGTTACAGAACTGACACTTATACTTTGCGCCAATGAGGATAACGAGGCAAAGGCGGAGATCGAGGAAATCCTTAATCAAACGGTGCCGGTGGTCGAGGAGCACAAGCGCAAGTGGCGGGAGGCGGGACTGGATCGCATTCTGGACACTTTTGATGAAAAGCAGATCGAACACCATGTGGGCCGCTGGATGCGAAGGCACAACAGCGTCTACCTGGAGGCCTCACCACCAAAGTACCTTCCACCGCACCACAACTCAATCTCAGACGAAAGCGACGAATCGATGCACTCCATCGACACGGCTCGCTACATCCAGCAGAGTCGTCGGCGCAATGCTCACATGACCAACAAGAAC------ATGACCACCATTAAGATGTACCGTAAACACTCTCACAAACGAGACGAGTTGCGGGCAAAGTACGCCTATGGTGACGAGCAGGAGCATCGTCACCACATGCAGGCCGTGTTGCTTCGCCGACGTGAGAGGGAGCGCCAGCTTGCATATCTGGCGTCTACGCCGATGCAATGCGTCTACTCCAGCGGCCATCATATGAGACGCAAGAATCTGCGTAAGCGGCGCATAAACTCCTGGATGTTTGACTCGGCATCCAGCAGCGAGGAGGATACATCATTCGGCGGCTGCGACTGCCACTCCTGCCGGAGGCATTACGCTCTGTCTAGAAGTGTCTACCAGTCCTGCCCGTACGGCAGAGGTCAACGCGAGTATCACCACCGTCAGATGGCATCTCGAACCATGCACACCATGCGCCGCCAACACACCTTCGATATGGAAATGGACTTGAGACCAAGGCTGCCAGAGAACGAGTGTAGTTGCTGCAATAGTGACCGCCTATGCTCCAATGTCATTCACATTGCCAATAGCTCAACCGAAGAGTGGGTGGTGGAGAACAGAAGTAATCATTTGACCCAGGAGACACAGGAAAAGACTAGGAAGCAAAAGCACCAACCGATGGATGCCAGGAAAGTTAGTCATCAACCGGTATGCTCCAAAGGTCACGAACAAAAGCCACTGAGTTCGAAAGCTACCTCTGTTTCCAAATTGGTCTTATCGAAAGAAAAGTATATGCAAATGTTTGATAGTGAGTCTTCCGATGAAGATAACGCCTTGGCTAAAAAAGGATTGCTATGCTGTTCGGATAAAAAAAAAGGAATGACATTTCCAACTCCAAATGCCGCTGGTAAGATTACCCATCCTACTTCCTCGGCGAAGAAGGCTATAAGAAAAGAAGCGCGTCCCAATGGTTTGGCACAAATACAAGAAGAAGGGCCGACTGCA------------------ACGAACTCTCCAATTGAATCCACGTATCTTCCAGTTGCTCATATGAAAAGCGTATCTATTGACGGATCAAGTGGTACATCTGCAACATTTGAATCTCCAGCAAAGAAAGCGCCTAAGAGGGGTATTAGGGAATCACCACTCAACGGAAATGAATTACAGCAGCTGATATCAACAATCCCTATAGCTGACGAAAAGGCATCGAGTCTTATGGAAAAAGTGGATAATTGTATTGGAAGAGAATCTTTCGACGACAGAAATAAGGATTTCATGCACATGGAGAACTCATCGACTAAGACTGCCGTTGAAAAGTCTACCAAACAGAAAAGGGTTTCTGGTAAAAAGTCCGAAATTCCAAAGAGTATTATTACTAACAACGAAATCCTGGAAAAAAACAGCACTGAAACCTTATCTGAAAAACAAGTTGCAGCTAAGGCAAAAAAGCAGTCAGTTAGAAAGACAGGTGCGACCGGAAAACCGTCTACTTCGAGATTGAAAAAGTCAGAAAAAACGAAAACAACTTCTTCTGTGACTTCGACTTCGAAGTTAGAGCAAGTCAGGGAAGAGGAGTCCGATGTATCA------------------TCAGAAGTACTGGCAAAACCTAAACCACAATGTTCAACTACGGCAAGCATTTTAAAGCAAGGTGGTGATGGGGCATCAAACTCGGAGGATGATCTGCAAATAGCCCTGGCTATGTCGAAGGCCACCTACAAGGAGGAACAACAGAAGCGCAAAAAAACGAAAAGGGAGCCATCTAATAAGCAGCCCCAATCACCTGCAGAGAAATCAATGACGGTATTCAACAATCAAAGCGTAGCGTGCAACTCCACAGCTCTGGCCAACGACACGGCTTGCTACCGCGTGCTTCCCAAGAGACGAGGAGTCAAGAGGGCAGCCGCTGTTAGCACTACGGAGGAGAAGACAGCGACGAACAGCTCGAGCTCCCCAACGAGCAGTTTGGAAGAGATGGGCAGCCCCACAGGCGGGGATCCTGACTGCACTGTAGTTACATCTACCACTGGCTGCGAACCGCCTGCAAGTGAACGACAAGAGATTCCAGCGACCATCAAGATCACCAAGCGCGGCATTCTGCTGCACAGCCCTTCCGCGCCGGAAGGCGCCAGCTTCACACTGACCGAGCAGGGACTCGGAAAGATTATTGGAGAACGTTGGGCCCGCAAGTACCTGAAGTACCACATCGGCAGTCGGAGCTTTGATAGCCGACACTCGGTTTACTATCAGCCGACTCCCCAACTCGCCGCAGCTCTCAGTGCACCGCAGGATGCGCAGAACATCGGGAACATCTCGGGCTCAAGTGCAAGCGATGATGACATCTTCGAGCAAATCAATCGATATGGAACGGTGTACAGCATACTCGAGAATAATTCCGGTGACAAGNNN
>Dyak
ATGGCCCATGCACTGGTGGATGAGGAAACGCTGGAGGCCATGGTCTTCGAGCGCTCGAAGGCATGGTCCAGCAAAATAACGGAGTTTTCCAACTTGGAAGACGGAGTGGAGGTGGATGTGTCGGAGTTCGACAACTTGTTCCACGGCGAGGACCAGGACCCCGACCTAGAAAACGAGGCGAACGAGGCCGTGGAGGACAACGTGCCCGACGAGGCAAGGCTTGAAATGGGCCATATCAACGCCACCAGCGTTGCGGAACTGACACTCATTCTGTGCGACAATAAGGATAACGAGGCAAAGGCCGAGATTGAGGAAATCCTTAACCAAACGGTCCCGGTCGTCGAGGAGCACAAGCGCAAGTGGCGGGAGGCGGGACTGGATCGCATCTTGGACACCTTTGATGAAAAGCAGATCGAACATCATGTGGGCCGCTGGATGCGAAGGCACAACAGCGTCTACCTGCAGGCCTCACCACCCAAGTACCTCCCTGCGCACCACAACTCAATCTCAGACGAAAGCGACGAATCGATGCACTCCATCGATACGGCTCGCTACATCCAGCAGAGCCGCCGGCGCAGTGCCCACATGAGCAATAAGAACTCAAACATGACCACCATTAAGATGTACCGTAAACACTCTCACAAACGGGACGAGTTGCGGGCCAAGTATGCCTACGGTGACGAGCAGGAGCATCGTCACCACATGCAGGCTGTGCTGCTTCGTCGACGTGAGAGGGAGCGCCAATTGGCCTACCTGGCTTCTACGCCGATGCAATGCCTCTACTCCAACAGCCATCATATGAGACGCAAGAATCTGCGTAAGCGGCGCATAAGCTCCTGCATGTTTGACTCAGCATCCAGTAGCGAGGACGACACATCATTCGGCGGCTGTGACTGCCACTCCTGCCGGAGGCATTACGCTCTGTCTAGAAGTGTCTACCAGTCCTGCCCGTACGGCAGGGGTCAACGCGAGTATCACCACCGCCAGGTGGCATCTCGAACCATGCACACTATGCGCCGCCATCACATCTTCGACAAGGAAATGGACTTGCGACCAATTTTGCCGGAGAACGAGTGCAGTTGTTGCAATAGTGACCGCCTATGCTCCAATGTAATCCACATTGCCAATAGCTCAACCGAAGAGTGGGTGGTGGAAAACAGAGGAAGTCATTTGATCCAGGAGACGCCGGATAAGACCAGGAATCTAAAGCACCAACCGATGGTTGCCAAGAAGACTAGCCAT---------CGCTCCAAAGGACACGAACAAAAACCACAAAATTCGAAGGCTACTTCTGCTTCCAAATTAGTCTTATCTAAAGAAAAGTACATGCAAATGTTTGATAGTGACACTCCCGATGAAGACAACGCAGTGACAAAAAAAGGATTGCTGTGCTATTCGGAGAAAAAACAAGGAATTCTAGTTCAAACTCCAAAGGTCGCT---------------------TCCACGGCAAAGAAGGTTTTAAAGAAAGTG---CGTCCGAATGGTTTGCCACAGATCCAAGAAGAAAATACGATTGCAGCATTGGCGGCACCAAAAACTAACGGATTAATTGAGGCCATTTCTCTACCAGTGGCTCATGTGAAAAGCGTATCGTTTGACGGAGCATGTGGTACATCTGCACCACTAGAATCTCCAGCA------------------------------TCAGTACTCAAAGAAAATCAATTACAC------------------CCTATAGCTGACGAAAGGGCATTGCGTCCTATGGATAAAATGGATCAACATATTAAAGAAGCG------------------------------------------------------------------------------------AAAGTTACCATTAAAAGGTCAGAAATTCCAAAAAGTATTATT---AACAAAGAAATCCCAGAAAAAAACAGCACTGAAACCTTGTCTGAAAAACGAGTTGTAGCGAGAGGAAGACCGCAGTCAGTTAAAAAGACAGGTGCGACCAGTAAATCGTCTGCTCCAAAAAAGAAAAAGTTAGAAAAAAATAAA------AAGTCTGTTACT---------AAGTTAGAGCAAGTGAGGGAAGAGGCGTCTGATCTATCACCTATCATAATTAGTAAG------------------------------------------------------------------GATGGGGCATCAAACTCGGACGAGGATTTGCATCGAGCCCTGACTTTGTCGAAGGCCACCTACAAAGAGGAGCAACTGAAGCGCAGGAAAACAAAGAAAGAGACCCCTATTAAGCAGCCCCAATCAGCTGCAGAGACATCAATGCCGGTATTCAACAATCAAAGCGTAGTGTGCAACTCCACAGCTCTGGCCAACGACACGGCTTGCCACCGAGTGCTTCCCAAGAGACGATGTGTCAAAAGGGCAGCCGCTGTAAGCACTACGGAGGAGAAGACAGCGACAAACAGCTTGAGTTCCCCACCGAGCAGTTTGGAAGAGATGGACAGCCCCACGAGTGGGGATCCTGACTGCACTGTAGTCACGTCTACCACATCCTGCGAGCCGCCGGTAAGTGAACCG------ATTCCAGCGACCATCAGGATCACCAAGCGGGGCATTTTACTGCACAGCCCTTCGGCAGCTGGAGTTGCCGACTTCACACTGACCGAGCAGGGACTCGGAAAGGTTATTGGAGAACGGTGGGCCCGCAAGTACCTGAAATACCACATCGGCAGTCGCAGCTTTGACAGCCGACACTCGGTTTACTATCAGCCAACTCCACAGCTGGCCGCTGCTCTCAGTTCTCCGCAGGATGTGCAGAGCCTCGGAAACATCTCCGACTCCAGTGCAAGCGATGATGACATTTTCGAGCAAATAAATCGATATGGAACGGTGTACAGCGTACTCGAAAAGAATTCCGTTGACAAGNNN
>Dtei
ATGGCCCATGCGGTGGTGGATGAGGAAACGCTGGAGGCCATGGTCTTCGAGCGCTCGAAGGCCTGGTCCAGCAAAATGACGGAGTTTGCCAGCTTGGAAGACGGCGTGGAGATGGATGTGTCGGAGTTCGACAACTTGTTCCACGGCGAGGACCAGGACCCTGACCTGGAGGACGAGGCGAAGGAGGCCTTGGAGGACAATGTGCCCGACGAGGCAAGGCTTGAAATGGGACATATCAACGCCACCAGCGTTGCAGAACTGACACTGATTCTGTGCGACAGTAAGGACAACGAGGCAAAGGCCGAGATCGAGGAAATCCTTAACCAAACGGTCCCGGTCGTCGAGGAGCACAAGCGCAAGTGGCGGGAGGCGGGACTGGATCGCATACTGGACACTTTTGATGAAAAGCAGATAGAACATCATGTGGGCCGCTGGATGCGAAGGCACAACAGCGTCTACCTGGAGGCCTCACCACCCAAGTACCTCCCTCCGCACCACAACTCAATCTCAGACGAAAGCGACGAATCGATGCACTCCATCGACACGGCCCGCTACATCCAGCAGAGCCGCCGGCGCAGTACCCACATGAGCAATAAGAACTCCAACATGACCACCATTAAGATGTACCGTAAACACTCTCATAAACGGGACGAGTTGCGGGCCAAGTACGCCTACGGTGACGAGCAGGAGCATCGTCACCACATGCAGGCTGTGTTGCTTCGTCGACGTGAGAGGGAGCGCCAACTGGCCTACCTGGCTTCTACGCCGATGCAATGCGGCTACTCCAACAGCCATCATATGAGACGCAAGAATCTGCGTAAGCGGCGCATAAACTCCTGGATGTTTGACTCAGCATCCAGCAGCGAGGACGATACATCATTCGGCGGCTGTGACTGCCACTCCTGCCGGAGGCATTACGCTCTGTCTAGAAGTGTCTACCAGTCCTGCCCGTACGGCAGGGGTTCACGTGACTATCACCACCGCCAGCTGGCATCTCGAACCATGCACACTATGCGCCGCCATCACACCTTCGACATGGAAATGGACTTGCGACCAAGGTTGCCGGAGAACGAGTGCAGTTGCTGTAATAGTGACCGCCTGTGCTCCAATGTAATACACATAGCCAATAGCTCAACCGAAGAGTGGGTGGTGGAAAACAGAGGAAGTCACTTGACCCAGGAGACGCAGGAAAAGACCAGGAATCAAAAGCACCAACCGATGGTTGCCAAGAAAATTAGCCAT---------CGCTCCAAAGGACCCGAACAAAAACCACACAATTCGAAGGCTACTTCTGCTTCCAAATTAGTCTTATCTAAAGAAAAGTACATGCAAATGTTTGATAGTGACACTTCCGATGAAGACAACGCAGTGACAAAAAAGGGATTGCTGTGCTATTCGGAGAAAAAACATGGAATTCTAGTTCAAACTCCAAAGGCCGCT---------------------TCCACGGCGAAGAAGGTTTTAAGAAAAGAG---CGTCCCAATGGTTTGCCACAGATCCAAGAAGAAAATACAACTGCAGCATTGGCGGCACCAGCAACGAACGCATCAATTGAGGCCTTTTCTCTTCCAGTGACTCATGTGAAAAGCGTATCTTTTGACGGAGCATGTGGTACATCTGCACCACTAGAATCTCGAGCAGAGAAGTATCCTAAGAGTGATATAAGGAAATCAGTACTCAAAGAAAATGAATTACAG------------------CCTATAGCTGACGAAAGGGCATTGCGTCCCATGGATAAAATAGATCAATGTATTAAAAAAGTA------------------------------------------------------------------------------------AGAAATTCTGTTAAAAGATCAGAAATTCCAAAAAGTATTATT---AACAAAGAAATCCCAGAAAAAAACAGCACT------------GAAAAACGA------GCGAGAGGAAGACCTCAGTCAGTTAAACAGACAGGTGCGACCAAAAAACCGTCTGCTCCGAAAAAGAAAACGTCAGAAAAAAATAAA------GCCTCTGGTACT---------AAGTTAGAGCAAGTGAGGGAAGAGGCGTACGATATATCACCTATCATAATTAGTGAG------------------------------------------------------------------GATGGGGCATCAGACTCGGAAGAGGATTTGCATCGAGCCCTGGCTTTGTCGAAGGCCACCTACAAAGAGGAGAAACTGAAGCACAGGAAAACAAAGAAAGATACCCCTAATAAGCAGCTCCAATCACCTGCAGAGAAATCAATGCCGGTATTCAACAATCAAAGCGTAGTGTGCAACTCCACAGCTCTGGCCAACGACACAGCTTGCCACCGAGTGCTTCCCAAGAAACGAGGTGTCAAAAGGGCAGCCGCTGTAAGCACTACCGAGGAAAAGACAGCGACGAACAGCTTGAGTTCCCCACCGAGCAGTTTGGAAGAGATGGATAGCCCCACGAATGGCGATCCTGACTGCACTGTAGTCACTTCCACCACATCCTGCGAGCCGCCGGCAAGTGAGCCG------ATTCCAGCGACCTTCAGGATCACCAAGCGGGGCATTTTGCTGCATAGCCCTTTGGCAGCCGGAGGTGCCGACTTCACACTGACCGAGCAGGGACTCGGAAAGGTTATTGGAGAACGGTGGGCCCGCAAGTACCTGAAATACCACATCGGCAGTCGCAGCTTTGACAGCCGACACTCGGTTTACTATCAGCCAACTCCACAGCTGGCCGCTGCTCTCAGTTCTCCGCAGGATGCGCAGAGCCTCGGAAACATCTCCGGCTCCAGTGCTAGCGATGATGACATCTTCGAGCAAATTAATCGATATGGAACGGTGTACAGCATACTCGAGAAGAATTCCGGTGACAAGNNN

#drosophila_hira
>Dyak
ATGCGGCTCCTTAAGCCGGCTTGGGTGCATCACGATGACAAACAGATATTCTCGGTGGAT
ATCCATCAGGATTGCACGAAATTCGCCACTGGCGGCCAGGGCAGCGATTGCGGACGAGTG
GTCATCTGGAATCTGCTGCCGGTGCTCTCCGACAAGGCGGAATGCGATGCGGACGTACCG
AAGATGTTGTGCCAAATGGACCAGCATTTGGCCTGTGTCAACTGCGTGCGCTGGTCGCAG
AATGGTCAGAATCTGGCCTCGGGATCCGACGATAAGCTCATCATGATCTGGCGCAAGTCT
GCCGGTTCGAGTGGTGTTTTCGGCACCGGCGGCATGCAAAAGAATCACGAATCGTGGAAA
TGCTTCTACACACTGCGCGGTCATGATGGCGATGTTCTCGATTTGGCCTGGTCACCCAAC
GATGTCTATTTGGCCAGCTGCAGCATTGACAACACGGTGATCATCTGGGATGCCCAGGCA
TTTCCACATTCGGTGGCCACCCTAAAAGGACACACGGGTCTGGTGAAGGGCGTCTCCTGG
GATCCGTTGGGTCGCTTTTTGGCCTCACAATCGGATGATCGGAGCATCAAGATCTGGAAC
ACCATGGACTGGAATCTGTCGCACACGATAACCGAACCGTTCGAGGAGTGCGGCGGTACA
ACGCATATCTTGAGACTGTCCTGGTCACCGGATGGCCAGTATTTGGTGTCCGCACATGCG
ATGAATGGCGGCGGACCCACCGCGCAGATTATTGAGCGTGAGGGCTGGAAGTGCGATAAG
GATTTCGTGGGTCATCGCAAGGCGGTTACGTGCGTTAGGTTTCACAATTCGATACTGAGG
CGGCAGGATAACGATGGCAGTCCCAGCAAACCCTTGCAATACTGCTGCCTGGCTGTGGGC
TCGCGCGATCGTTCGCTATCCGTTTGGATGACCGCCCTGCAGCGACCCATGATTGTCATC
CATGAGCTGTTCAACGATAGCATACTCGATTTGTCGTGGGGCCCCAAGGAATGCCTGCTG
ATGGCCTGCAGTGGAGATGGCAGCATAGCCTGCCTAAAGTTCACCGAAGAGGAACTTGGC
AAGGCCATTTCCGAGGATGAAAAGAATGCCATTATACGCAAGATGTATGGCCAGAACTAT
GTCAATGGTCTGGGCAAGCATGCACCGCTCTTGGAGCATCCGCAGAGATTGCTGCTGCCT
CAGGGCGACAAGCCCACTAAATTCCCGCTCAATAACAACAGCGAGGCCAACCAGCGACCC
ATAAGCAAGCAAACGGAAACGAGGACAAAGGATGGCAAACGCAGAATCACTCCCATGTTT
ATACCTCTCCACGAAGATGGACCCACATCGCTGAGCATGAACATAGTGTCTAGCAGTGGA
TCGGCCGCAACAGCTTTAACTTCTTGCTCGGCAGCAGCCGGAGCGGTCTCGTCTGCTGCT
CCAACGGAGAGCGCTGCCACGCCGTTGATGCCACTGGAGCCATTGGTTAGTAAATCGGAT
CTGGGTCGCTTGGATTCCAGATTGAAAACCCAACCTGCCAGCCAGCGCCGTCAATCACTG
CCCTTTGATCCCGGCCAGACCAATGAGTTGCCACGCTCTCCACGGCTTGAGGAGCACCAA
AGTAGCACCAGTGGTCCCAGCAATCTCAATGTAACGGCCACCGGAAAGAGTGAGTTCGTT
AAGGCCGCTCTGGACTATCGTCTGCATGTCTCGAATGGCCATCTAAAGACACAACACGGT
ATGCTGGCCAAGGTGACTGCATCGGATTCGAAGGAAATGCTTTGGGAATTCTACGTTGGA
TCTCCGCTGGTCAATCTGAATCTGTGTGGAAAGTACGCCATGCTGTGCTCTCTGGATGGG
AGCATGCGACTAATTTCCATGGAGACAGGCTGTCCAGTCTTTCCCGCCATCTCGCTGACC
AGTTCGGCAGTGCATTGCGCCTTTAGTCCGGACAACAGTTTGGTGGGTGTGCTGACCGAG
TGCGGATTGCTGCGGATATGGGATATCGCCAAGAAGGTCATCAGCCTGGCGGCCGGCTGC
CTGGAGCTGCTAAACAAGCATGGCACGGCCGTGCAGTTCTCGGTTACGAATCAGGGAATG
CCCTTGATTGGTTTTCCCAGTGGCAACTCGTATTCGTACTCAACGAGCCTGCAATCGTGG
CTGGTGCTGGCCACCAAGGATGCGATCATGTACCATGGAATTAGGGGCACTCTGCCCAGG
GACATGGACCAAATGCAGCAGAAGTTTCCGCTCCTCAGCATGCAGGCGAGCAGTCAGAAT
TACTTTAGTTTCACTGGTAGCATGGAGTTGAGGCATTCGGAGAGCTGGCAGCAGAGCGCA
AAAATCAGGTTCATCGAAAACCAGATCAAGTTGTGCGAGGCGCTCCAGTCGCTGGATGAA
CTGCAGCACTGGCACAAGATGCTCACGTTCCAGCTGGCCACCCACGGCTCCGAGAAGCGG
ATGCGTGTGTTCCTGGACGATCTGCTCAGCATGCCGGAGCCGGGATTATCACAGTTCGTG
CCAAAGTTGGAGTTAATGCAGTGCGTTCTGGATACGCTGAAGCCACATTCCGAATGGAAT
CGCCTGCACTCGGAGTACGCAGAGCTGCTAAGGGAGTGCAAGTCGGAGAGGCAAAAGGAT
ATCTTTGCCACACCCGCTCCGCCACAGCCGAAAGCGGCCTCTTCAGCGGGCTCATCTCCC
AGATCAGGCGCCATCGGAGATGAGGCAACCGGTGAGGAGGTCGCAGAAAAAGATGGTGCA
ACAGCAGTAGCTGCTGCTGGTGGATCGGGATCACCAGCGGCTGTGACAACCGGCACAAGC
ACTACGACGACCACCAGAACCAGCAGCTCACTTTCTTCATCAGGTTCATCATCGTCA---
---ACCTCCGGTTCCGGTTCGTCCTCATCGTCATCGTCCTCGTCATCGCTGTCTGTGCCA
CAGCCTGCACCTAGTCTCTCGCCAGAGATACAAACTCTAGACTCGCCCACCGTCTGCATA
GATGATGAGCTTCTGTCGGCCTCATCTTCACTACCTCCGTTGGATACCTCTCCCGTGGAA
GTATCGCCAGCGTCCACGTCCGGTGGGGCTGCTTCCACATCTCCTGCCGCCTCCGTAGCG
GGATCTGCTCCAGTTTCCAGTGCCAAAGCCGCTGAAACAGAGCAGACANNN
>Dtei
ATGCGGCTCCTTAAGCCGGCTTGGGTGCATCACGATGACAAACAGATATTCTCGGTGGAT
ATCCATCAGGATTGCACGAAATTCGCAACTGGTGGCCAGGGCAGCGATTGCGGACGAGTG
GTCATCTGGAATCTGCTGCCGGTGCTCTCCGACAAGGCGGAATGCGATGCGGACGTACCG
AAGATGTTGTGCCAAATGGACCAGCATTTGGCCTGTGTCAACTGCGTGCGCTGGTCGCAG
AATGGTCAAAATCTGGCCTCGGGATCCGACGATAAGCTCATTATGATCTGGCGCAAGTCT
GCCGGTTCGAGTGGCGTTTTCGGTACCGGCGGCATGCAAAAGAATCACGAATCGTGGAAA
TGCTTCTACACACTGCGCGGTCATGATGGCGATGTTCTCGATTTGGCCTGGTCACCCAAC
GATGTCTATTTGGCCAGCTGCAGCATTGACAACACGGTGATCATCTGGGATGCCCAGGCA
TTTCCGCATTCGGTGGCCACCCTGAAAGGACACACGGGTCTGGTGAAGGGCGTCTCCTGG
GATCCGTTGGGTCGCTTTTTGGCCTCACAATCGGATGACCGGAGCATCAAGATCTGGAAC
ACCATGGACTGGAATCTGTCGCACACGATAACCGAACCGTTCGAGGAGTGCGGCGGTACA
ACGCATATCTTGAGACTGTCCTGGTCACCGGATGGCCAATATCTGGTGTCCGCACATGCC
ATGAATGGCGGCGGACCCACCGCCCAGATTATTGAGCGTGAGGGCTGGAAGTGCGATAAG
GATTTCGTGGGTCATCGCAAGGCGGTAACTTGCGTTAGGTTTCACAATTCCATACTGAGG
CGCCAGGATAACGATGGCAGTCCCAGCAAACCCTTGCAATACTGCTGCCTGGCTGTGGGC
TCGCGCGATCGTTCGCTATCCGTTTGGATGACCGCCCTGCAGCGACCCATGATTGTCATC
CATGAACTGTTCAACGATAGCATTCTCGACTTGTCGTGGGGCCCCAAGGAATGCCTGCTG
ATGGCCTGCAGTGGCGATGGCAGCATAGCCTGCCTAAAGTTCACCGAAGAGGAACTTGGC
AAGGCCATTTCCGAGGATGAAAAGAATGCCATTATACGCAAGATGTATGGCCAGAACTAT
GTCAATGGTCTGGGCAAGCATGCACCGCTCCTGGAGCATCCGCAGAGATTGCTGCTGCCT
CAGGGCGACAAGCCCACTAAATTCCCAATCAATAACAATAGTGAGGCCAACCAGCGACCC
ATAAGCAAGCAAACGGAAACGAGGACAAAGGATGGCAAACGCAGAATCACTCCCATGTTT
ATACCTCTCCACGAAGACGGACCCACATCGCTGAGCATGAATATAGTGTCTAGCAGTGGA
TCGGCCACAACAGCTTTAACTTCTTGCTCGGCGGCGGCCGGAGCGGTCTCGTCTGCTGCG
CCAACGGAGAGCGCTGCCACGCCCCTGACGCCACTGGAGCCATTGGTTAGTAAATCGGAT
CTGGGCCGCCTGGATTCCAGATTGAAAACCCAACCCGCCAGCCAGCGCCGTCAATCAGTG
CCCTTTGATCCCGGCCAGACCAATGAGTTGCCACGATCTCCACGACTTGAGGAGCACCAA
AGTAGCACCAGTGGCCCCAGCAATCTCAATGTCACGGCCACCGGAAAGAGTGAGTTCGTG
AAGGCCGCTCTGGACTATCGTCTGCATGTCTCCAATGGTCACCTAAAGACACAACACGGT
ATGCTGGCCAAGGTGACCGCATCGGATTCGAAGGAAATGCTTTGGGAATTCTACGTTGGA
TCTCCGCTGGTCAATCTGAATCTGTGTGGAAAGTACGCCATGCTGTGCTCTCTGGATGGG
AGCATGCGACTAATTTCCATGGAGACGGGCTGTCCAGTCTTTCCCGCCATCTCGCTGACC
AGTTCCGCAGTGCATTGCGCCTTTAGTCCGGACAACAGTTTGGTGGGTGTGCTGACCGAG
TGCGGATTGCTGCGGATATGGGATATCGCCAAGAAGGTCATCAGCCTGGCGGCCGGCTGC
ATGGAGCTGCTCAACAAGCATGGCACAGCCGCGCAGTTCTCGGTTACGAATCAGGGAATG
CCCTTGATTGGTTTCCCCAGTGGCAACTCGTACTCCTACTCGACGAGCCTGCAATCGTGG
CTGGTGCTGGCCACCAAGGATGCGATCATGTACCATGGAATTAAGGGCACACTGCCCAGG
GACATGGACCAAATGCAGCAGAAGTTTCCGCTCCTCAGCATGCAGGCCAGCAGTCAGAAT
TACTTTAGTTTCACTGGTAGCATGGAATTGAGGCATTCGGAGAGCTGGCAGCAGAGCGCA
AAAATCAGGTTCATCGAAAACCAGATCAAGCTGTGCGAGGCCCTCCAGTCGCTGGATGAA
CTGCAGCACTGGCACAAGATGCTCACGTTCCAGCTGGCCACCCACGGCTCCGAGAAGCGG
ATGCGTGTGTTCCTGGACGATCTGCTCAGCATGCCGGAGCCGGGATTATCACAGTTCGTG
CCAAAGTTGGAGTTAATGCAGTGCGTTCTGGATACGCTGAAGCCGCATTCCGAATGGAAT
CGCCTGCACTCGGAGTACGCGGAGCTGCTAAGGGAGTGCAAGTCGGAGAGGCAAAAGGAT
ATCTTTGCCACACCCGCTCCGCCACAGCCGAAAGCGGCCTCTTCAGCGGGTTCATCTCCC
AGGTCAGGGGCCATCGGAGATGAGGCAACCGGGGAGGAGGTCACAGAAAAAGATGGTGCA
ACAGCAGTATCTGCTGCTGGAGGATCGGGATCACCAGCGGCTGTGACAACCGGCACAAGC
ACTACAACGACCACCAGAACCAGCAGCTCCCTTTCTTCATCAGGTTCGTCATCCTCA---
---ACCTCCGGATCCGGATCGTCCTCATCTTCATCATCCTCGTCATCGCTGTCTGTGCCA
CAGCCGGCACCTAGTCTCTCGCCAGAGATTCAAACTCTAGACTCGCCCACCGTCTGCATA
GATGATGAGCTCTTGTCGGCCTCATCTTCACTACCTCCGTTGGACACCTCTCCCGTGGAA
GTTTCGCCAGCGTCCACGTCCGGTGGGGCTGCTTCCACATCTCCTGCCGCCTCCGTGGCG
GGGTCTGCTCCAGTGTCCAGTTCCAAAGCCGCTGAAACAGACCAGACANNN
>Dere
ATGCGGCTCCTTAAGCCGGCTTGGGTGCATCACGATGACAAGCAGATATTCTCGGTTGAT
ATCCATCAGGATTGCACGAAATTCGCAACTGGAGGCCAGGGCAGCGATTGCGGACGAGTG
GTCATCTGGAATCTGCTGCCGGTGCTCTCCGATAAGGCGGAATGCGATGCGGACGTACCA
AAGATGTTGTGCCAAATGGACCAGCACCTGGCCTGTGTCAACTGCGTCCGCTGGTCGCAG
AATGGCCAAAACCTTGCCTCCGGATCCGACGATAAGCTCATTATGATCTGGCGCAAGTCT
ACCGGTTCGAGCGGAGTTTTCGGTACCGGCGGCATGCAAAAGAATCACGAATCGTGGAAA
TGCTTTTACACACTGCGTGGTCATGATGGCGATGTCCTCGATTTGGCCTGGTCACCCAAC
GATGCCTTTTTGGCCAGTTGCAGCATTGACAACACGGTGATTATCTGGGATGCCCAGGCA
TTTCCACATTCGGTGGCCACCCTAAAAGGACACACGGGCCTGGTTAAGGGCGTCTCCTGG
GATCCGTTGGGTCGCTTTTTGGCCTCACAATCGGATGACCGGAGCATCAAGATCTGGAAC
ACCATGGACTGGAACCTGTCGCACACAATAACCGAACCGTTCGAGGAGTGCGGCGGTACA
ACGCATATCCTGAGACTGTCCTGGTCACCGGATGGCCTGTATCTGGTCTCCGCACATGCC
ATGAATGGCGGCGGACCCACCGCCCAGATTATTGAGCGTGAGGGCTGGAAGTGCGATAAG
GATTTCGTCGGTCATCGCAAGGCGGTTACTTGCGTTAGGTTTCACAATTCTATATTGAGG
CGCCAGGATAACGATGGCAGTCCCAGCAAACCCTTGCAATACTGCTGCCTGGCTGTGGGC
TCTCGTGATCGCTCGCTATCCGTTTGGATGACCGCGCTGAAGCGTCCTATGGTTGTCATC
CATGAACTGTTCAACGACAGCGTTCTCGATTTGTCCTGGGGCCCCAAGGAATGCCTGCTG
ATGGCCTGCAGTGGCGATGGCAGCATAGCCTGCCTAAAGTTCACCGAAGAGGAACTGGGT
AAGGCCATTTCCGAGGATGAAAAGAATGCCATTATACGGAAGATGTATGGCCAGAATTAT
GTCAATGGTCTGGGCAAGCATGCCCCACTCTTGGAGCATCCGCAGAGATTGCTGCTGCCC
CAAGGCGACAAGCCTACGAAATTCCCGCTCAATAACAATAGCGAGGCCAACCAGCGACCA
ATAAGCAAACAAACGGAAACGAGAACAAAGGATGGCAAACGTAGAATTACTCCCATGTTT
ATACCTCTCCACGAAGATGGACCCACATCGCTGAGCATGAACATAGTGTCTAGCAGTGGA
TCGGCCGCAACAGCTTTAACTTCTTGCTCGGCGGCGGCCGGAGCGGTCTCGGCTGCTGCT
CCAACGGAGAGCGCTGCCACTCCCCTGATGCCACTGGAGCCTTTGGTTAGTAAATCGGAT
CTGGGTCGCCTGGATTCCAGACTGAAAACCCAACCCGCCAGTCAGCGCCGACAATCACTG
CCCTTTGATCCCGGCCAGACCAATGAGCTGCCACGATCTCCACGGCTTGAGGAGCACCAA
AGTAGCACCAGTGGTCCCAGCAATCTCAATGTCACGGCCACCGGCAAGAGTGAGTTTGTG
AAGGCCGCTCTGGACTATCGTCTGCATGTCTCCAATGGTCACTTGAAGACACAACACGGT
ATGCTGGCCAAGGTGACCGCATCGGATTCGAAGGAAATGCTTTGGGAATTCTACGTTGGA
TCTCCGGTGGTCAATCTGAATCTGTGTGGAAAGTACGCCATGCTGTGCTCTCTGGATGGG
AGCATGCGACTAATTTCCATGGAGACGGGCTGTCCAGTCTTTCCCGCCATCTCGCTGACC
AGTTCCGCAGTGCATTGCGCCTTTAGTCCGGACAACAGTTTGGTGGGTGTGCTGACCGAG
TGCGGCTTGCTGCGGATATGGGATATCGCCAAGAAGGTCATCAGCCTGGCGGCCGGCTGC
TTGGAGTTGCTAAACAAGCATGGCACGGCCGTACAGTTCTCGGTTACGAATCAGGGTATG
CCCTTGATTGGTTTCCCCAGTGGCAACTCGTACTCGTACTCGACGAGCCTGCAATCGTGG
CTGGTGCTGGCCACCAAGGATGCGATCATGTACCATGGAATCAGGGGCACACTGCCCAGG
GACATGGACCAAATGCAACAGAAGTTTCCGCTCCTCAGCATGCAGGCCAGCAGTCAGAAT
TACTTTAGTTTCACTGGTAGCATGGAGTTGAGGCATTCGGAAAGCTGGCAGCAGAGCGCC
AAAATCAGGTTCATCGAAAATCAGATCAAGCTGTGCGAGGCTCTCCAGTCGCTGGACGAA
CTGCAGCACTGGCACAAGATGCTCACCTTCCAGCTGGCCACCCACGGATCCGAAAAGCGG
ATGCGTGTGTTCCTCGACGATCTGCTCAGCATGCCGGAGCCAGGAATATCACAGTTCGTG
CCAAAGCTGGAGCTCATGCAGTGCGTTCTGGATACGCTGAAGCCACACTCCGAATGGAAT
CGTCTGCAATTGGAGTACGCGGAGCTGCTAAGGGAGTGCAAGTCGGAGAGGCAAAAGGAT
ATCTTTGCCACACCTGCCCCGCCACAGCCGAAAGCTGCCTCTTCCGCCGGTTCGTCTCCA
AGGTCAGGGGCCATCGGAGATGAGGCGACCGGTGAGGACGCCACAGAAAATACTGGTGCA
ACAGCAGTAGCTGCTGCGGGTGGATCGGGATCACCAGGGGCTGTGACAACAAGCACAGGC
ACTACAACAACCACCACAACCAGCAGCTCACTTTCATCATCCGGCTCATCCTCCTCTAAC
TCCACCTCCGGCTCCGGATCGTCCTCATCTTCATCATCCTCGTCATCGCTGTCTGTGCCA
CAGCCTGCTCCTAGTCTCTCGCCAGAGATTCGAACTCTAGACTCGCCCACCGTCTGCATA
GATGATGACCTTTTGTCGGCCTCATCTTCACTACCTCCGTTGGATACCTCTCCCGCGGAA
GTTTCGCCAGCGTCCACGTCCGGTGGGGCTGTTTCCACATCTCCTGCCGCTTCCGTAGCG
GGTTCTGTTCCAGTTTCCAGTTCCAAAGCCGTGGAAACAGATCAGACANNN
>Dsim
ATGCGGCTCCTTAAGCCGGCCTGGGTGCATCACGATGACAAACAAATATTCTCGGTGGAT
ATCCACAAGGATTGCACGAAATTCGCGACTGGAGGGCAGGGCAGCGATTGCGGACGAGTG
GTCATCTGGAATCTGCTGCCGGTGCTCTCCGACAAGGCGGAATTCGATGCGAATGTTCCG
AAGATGTTGTGCCAAATGGACCAGCATCTGGCCTGTGTCAACTGCGTCCGCTGGTCGCAG
AATGGTCAGAACCTGGCATCGGGATCCGACGATAAGCTCATTATGATCTGGCGCAAATCT
GCCGGCTCGAGTGGAGTTTTCGGTACCGGCGGCATGCAAAAGAATCACGAATCGTGGAAA
TGCTTCTACACACTGCGTGGTCATGATGGCGATGTCCTCGATTTGGCCTGGTCACCCAAC
GATATCTATTTGGCCAGCTGCAGCATTGACAACACGGTGATTATCTGGGATGCCCAGGCA
TTTCCACATTCGGTGGCCACCCTGAAAGGACACACGGGTCTGGTTAAGGGCGTCTCCTGG
GATCCGTTGGGTCGCTTTTTGGCCTCGCAATCAGATGACCGGAGCATCAAGATCTGGAAC
ACCACGAACTGGAGCCTATCGCACACGATAACCGAACCTTTCGAGGAGTGCGGCGGTACA
ACGCATATCTTGAGATTGTCCTGGTCACCGGATGGCCAGTATCTGGTCTCTGCACATGCC
ATGAATGGCGGCGGACCCACCGCTCAGATAATTGAGCGCGAGGGCTGGAAGTGCGACAAG
GATTTCGTGGGTCATCGCAAGGCGGTGACGTGTGTTAGGTTTCACAATTCTATCTTGAGT
CGCCAGGAAAACGATGGCAGTCCCAGCAAACCGTTGCAATACTGCTGTCTGGCTGTGGGC
TCTCGCGATCGTTCACTATCCGTTTGGATGACCGCCCTGCAGCGTCCCATGGTTGTCATC
CATGAACTGTTCAATGCGAGCATTCTCGATTTGACGTGGGGCCCCCAGGAATGCCTGCTG
ATGGCTTGCAGTGTGGATGGCAGCATAGCTTGCCTGAAGTTCACTGAAGAGGAACTGGGT
AAGGCCATTTCCGAAGAAGAACAGAATGCCATTATACAGAAGATGTATGGTAAGAACTAT
GTGAATGGTCTGGGAAAGCATGCCCCACCCTTGGAGCATCCGCAGAGATTACTGCTGCCT
CAAGGCGACAAGCCCACAAAATTTCCACTCAATAACAATAGTGAGGCCAACCAGCGACCC
ATAAGCAAACAAACGGAAACGAGGACGAAGGATGGCAAACGTAGAATCACTCCCATGTTT
ATACCTCTCCACGAAGACGGACCCACATCGCTGAACATGAACATTGTGTCCAGTAGTGGA
TCGGCCACAACAGCTTTAACTTCTTGCTCGGCGGCGGTCGGAGCGGTCTCGGCTGCTCCT
CCAACGGAGAGCGCTGCCACGCCCCTGATGCCGCTGGAGCCTTTGGTTAGCAAAATCGAT
CTGGGTCGTCTGGATTCCAGATTGAAAACCCAACCCGCCAGCCAGCGCCGTCAATCACTG
CCTTTTGACCCCGGCCAGAGCAATGAAATGTTACGGACTCCACGGCTGGAGGAGCACCAA
AGTAGCACCAGCAGTCCCAGCAATCTCAATGTCACGGCCACCGGAAAGAGTGAGTTTGTG
AAGGCCGCTCTGGACTATCGTCTGCATGTCTCGAACGGCCACCTAAAGACGCAACACGGT
ATGCTGGCCAAGGTCACCGCATCGGATTCCAAGGAAATGCTTTGGGAATTCTATGTTGGA
TCTCCGCTGGTCAATCTGAATCTGTGTGGAAAATACGCCATGCTGTGCTCTCTGGATGGG
AGCATGCGACTAATTTCCATGGAGACGGGCTGTCCAGTCTTTCCCGCCATCTCGCTGACC
AGTTCCGCAGTGCATTGCGCCTTTAGTCCGGATAACAACTTGGTTGGTGTGCTGACCGAG
TGCGGATTGCTGCGTATATGGGATATTGCCAAAAAGGTCATCAGCCTGGCCGCCGGCTGC
CTGGAGCTGATAAACAAGCATGGCACGGCCGCACAGTTCTCGATAACGAATCAGGGGATG
CCCTTGATTGGTTTCCCCAGCGGCAACTCGTACTCCTACTCGACGAGCCTGCAATCGTGG
CTGGTGCTGGCCACCAAGGATGCGATCATGTACCATGGAATCAGGGGCACACTGCCAAGG
GACATGGACCAAATGCAACAGAAGTTTCCGCTGCTCAGCATGCAGGCCAGCAGTCAGAAT
TACTTTAGTTTCACTGGTAGCATGGAGTTGAGACATTCGGAAAGCTGGCAGCAGTGCGCA
AAAATCAGGTTCATCGAAAACCAGATCAAGTTGTGCGAGGCCCTCCAGTCGCTGGATGAA
CTGCAGCACTGGCACAAGATGCTCACCTTCCAGCTGGCCACCCACGGCTCCGAAAAGCGC
ATGCGTGTGTTCCTGGACGATCTGCTCAGCATGCCGGAGCCGGGAATATCACAGTTCGTG
CCAAAGTTGGAGTTAATGCAGTGTGTTCTGGATACGCTCAAGCCACATTCCGAATGGAAT
CGTCTGCACTTGGAGTACACGGAGCTGCTAAAGGAGTGCAAATCCGAGAGGCAGAAGGAT
ATATTTGCCACACCAGCTCCGCCACAGCCTAAAGCTGCCTCTTCAGCGGGTTCATCGCCA
AGGTCAGGG------------GAGGCAACCGGTGAGGAGGTCACAGAAAAGGATGGTGCA
ACAGCAGCAGCTGCTGTCGGTGTAGCAGGATCACGAATGGCTGTGACAACGGGCACAAGC
ACTACAACAACTACCACTGCCAGCAGCTCACTTTCTTCATCCGGTTCATCCTCCTCC---
---ACTTCCGGTTCCGGATCATCATCATCGTCATCATCAACGTCATCGCTGTCTGTGCCA
CAGCCCGCTCCTAGTCTCTCGCCAGAAATTCAAACTCTAGACTCGCCCACCGTTTGCATC
GATGATGAAATTTTGTCGGCCTCATCTTCACTACCTCCGTTGGATACCTCTCCCGTGGAA
GTTTCGCCAGCGTCCACGTCCGGTGGGGCTGCTTCCACATCTCCTGCCGCTTCCGTAGCG
GGATCAGCTCCAGTTTCCAGTTCCAAA---------ATAGATCAGACANNN
>Dmau
ATGCGGCTCCTTAAGCCGGCCTGGGTGCATCACGATGACAAACAGATATTCTCGGTGGAT
ATCCACAAGGATTGCACGAAATTCGCGACTGGAGGGCAGGGCAGCGATTGCGGACGAGTG
GTCATCTGGAATCTGCTGCCGGTGCTCTCCGACAAGGCGGAATTCGATGCGAATGTTCCG
AAGATGTTGTGCCAAATGGACCAGCATTTGGCCTGTGTCAACTGCGTCCGCTGGTCGCAG
AATGGTCAGAACCTGGCATCGGGATCCGACGATAAGCTCATTATGATCTGGCGCAAATCT
GCCGGCTCGAGTGGAGTTTTCGGTACCGGCGGCATGCAAAAGAATCACGAATCGTGGAAA
TGCTTCTACACACTGCGTGGTCATGATGGCGATGTCCTCGATTTGGCGTGGTCACCCAAC
GATGTCTATTTGGCCAGCTGCAGCATTGACAACACGGTGATTATCTGGGATGCCCAGGCA
TTTCCACATTCGGTGGCCACCCTAAAAGGACACACGGGTCTGGTTAAGGGCGTCTCCTGG
GATCCGTTGGGTCGCTTTTTGGCCTCGCAATCAGATGACCGGAGCATCAAGATCTGGAAC
ACCACGAACTGGAGCCTATCGCACACGATAACCGAACCGTTCGAGGAGTGCGGCGGTACA
ACGCATATCTTGAGATTGTCCTGGTCACCGGATGGCCAGTATCTGGTCTCTGCACATGCC
ATGAATGGCGGCGGACCCACCGCTCAGATAATTGAGCGCGAGGGCTGGAAGTGCGACAAG
GATTTCGTGGGTCATCGCAAGGCGGTGACGTGTGTTAGGTTTCACAATTCTATCTTGAGT
CGCCAGGAAAACGATGGCAGTCCCAGCAAACCGTTGCAATACTGCTGTCTGGCTGTGGGC
TCTCGTGATCGTTCACTATCCGTTTGGATGACCGCCCTGCAGCGTCCCATGGTTGTCATC
CATGAACTGTTCAATGCAAGCATTCTCGATTTGACGTGGGGCCCCCAGGAATGCCTGCTA
ATGGCCTGCAGTGTGGATGGCAGCATAGCTTGCCTGAAGTTCACCGAAGAGGAACTGGGT
AAGGCCATTTCCGAAGAAGAACAGAATGCCATTATACGGAAGATGTATGGTAAGAACTAT
GTAAATGGTCTGGGAAAGCATGCCCCACTCTTGGAGCATCCGCAGAGATTGCTGCTGCCT
GAAGGCGACAAGCCCACAAAATTTCCACTCAATAACAATAGTGAGGCCAACCAGCGACCC
ATAAGCAAACAAACGGAAACGAGGACGAAGGATGGCAAACGTAGAATCACTCCCATGTTT
ATACCTCTCCACGAAGACGGACCCACATCGCTGAACATGAACATTGTGTCCAGTAGTGGA
TCGGCCACAACAGCTTTAACTTCTTGCTCGGCGGCGGTCGGAGCGGTCTCGGCTGCTCCT
CCAACGGAGAGCGCTGCCACGCCCCTGATGCCGCTGGAGCCTTTGGTTAGCAAAATCGAT
CTGGGTCGCCTGGATTCCAGATTGAAAACCCAACCCGCCAGCCAGCGCCGTCAATCACTG
CCTTTTGACCCCGGCCAGAGCAATGAAATGTTGCGGACTCCACGGCTGGAGGAGCACCAA
AGTAGCACCAGTAGTCCCAGCAATCTCAATGTCACGGCCACCGGAAAGAGTGAGTTTGTG
AAGGCCGCTCTGGACTATCGTCTGCATGTCTCGAACGGCCACCTAAAGACACAACACGGT
ATGCTGGCCAAGGTCACCGCATCGGATTCCAAGGAAATGCTTTGGGAATTCTATGTTGGA
TCTCCGCTGGTCAATCTGAATCTGTGTGGAAAATACGCCATGCTGTGCTCTCTGGATGGG
AGCATGCGACTAATTTCCATGGAGACGGGCTGTCCAGTCTTTCCCGCCATCTCGCTGACC
AGTTCCGCAGTGCATTGCGCCTTTAGTCCGGATAACAGTTTGGTTGGTGTGCTGACCGAG
TGCGGATTGCTGCGTATATGGGATATTGCCAAAAAGGTCATCAGCCTGGCCGCCGGCTGC
CTTGAGCTGATAAATAAGCATGGCACGGCCGCACAGTTCTCGATAACGAATCAGGGGATG
CCCTTGATTGGTTTCCCCAGCGGCAACTCGTACTCCTACTCGACGAGCCTGCAATCGTGG
CTGGTGCTGGCCACCAAGGATGCGATCATGTACCATGGAATCAGGGGCACACTGCCTAGG
GACATGGACCAAATGCAACATAAGTTTCCGCTGCTCAGCATGCAGGCCAGCAGTCAGAAT
TACTTTAGTTTCACTGGTAGCATGGAGTTGAGACATTCGGAAAGCTGGCAGCAGTGCGCA
AAAATCAGGTTCATCGAAAACCAGATCAAGTTGTGCGAGGCCCTCCAGTCGCTGGATGAA
CTGCAGCACTGGCACAAGATGCTCACCTTCCAGCTGGCCACCCACGGCTCCGAAAAGCGC
ATGCGTGTGTTCCTGGACGATCTGCTCAGCATGCCGGAGCCGGGAATATCACAGTTCGTG
CCAAAGTTGGAGTTAATGCAGTGTGTTCTGGATACGCTCAAGCCACATTCCGAATGGAAT
CGTCTGCACTTGGAGTACACGGAGCTGCTAAAGGAGTGTAAATCTGAGAGGCAGAAGGAT
ATCTTTGCCACACCAGCTCCGCCACAGCCTAAAGCTGCCTCTTCAGCGGGTTCATCGCCA
AGGTCAGGG------------GAGGCAACCGGTGAGGAGGTCACAGAAAAGGATGGTGCA
ACAGCAGCAGCTGCTGCCGGTGTAGCAGGATCACGAATGGCTGTGACAACGGGCTCAAGC
ACTACAACAACTACCACTGCCAGCAGCTCACTTTCTTCATCCGGTTCATCCTCCTCC---
---ACTTCCGGTTCCGGATCATCATCATCGTCATCATCCACGTCATCGCTGTCTGTGCCA
CAGCCTGCTCCTAGTCTCTCGCCAGAGATTCAAACTCTAGACTCGCCCACCGTTTGCATA
GATGATGAAATTTTGTCGGCCTCATCTTCACTACCTCCGTTGGATACCTCTCCCGTGGAA
GTTTCGCCAGCGTCCACGTCCGGTGGGGCTGCTTCCACATCTCCTGCCGCTTCCGTAGCG
GGATCAGCTCCAGTTTCCAGTTCCAAA---------ATAGATCAGACANNN
>Dsec
ATGCGGCTCCTTAAGCCGGCCTGGGTGCATCACGATGACAAACAGATATTCTCGGTGGAT
ATCCACAAGGATTGCACGAAATTCGCGACTGGAGGGCAGGGCAGCGATTGCGGACGAGTG
GTCATCTGGAATTTGCTGCCGGTGCTCTCCGACAAGGCGGAATTCGATGCGAATGTTCCG
AAGATGTTGTGCCAAATGGACCAGCATTTGGCCTGTGTCAACTGCGTCCGCTGGTCGCAG
AATGGTCAGAACCTGGCATCGGGATCCGACGATAAGCTCATTATGATCTGGCGCAAATCT
GCCGGCTCGAGTGGAGTTTTCGGTACCGGCGGCATGCAAAAGAATCACGAATCGTGGAAA
TGCTTCTACACACTGCGTGGTCATGATGGCGATGTCCTCGATTTGGCATGGTCACCCAAC
GATGTCTATTTGGCCAGCTGCAGCATTGACAACACGGTGATTATCTGGGATGCCCAGGCA
TTTCCACATTCGGTGGCCACCCTAAAAGGACACACGGGTCTGGTTAAGGGCGTCTCCTGG
GATCCGTTGGGTCGCTTTTTGGCCTCGCAATCAGATGACCGGAGCATCAAGATCTGGAAC
ACCACGAACTGGAGCCTATCGCACACGATAACCGAACCGTTCGAGGAGTGCGGCGGTACA
ACGCATATCTTGAGATTGTCCTGGTCACCGGATGGCCAGTATCTGGTCTCTGCACATGCC
ATGAATGGCGGCGGACCCACCGCTCAGATAATTGAGCGCGAGGGCTGGAAGTGCGACAAG
GATTTCGTGGGTCATCGCAAGGCGGTGACGTGTGTTAGGTTTCACAATTCTATCTTGAGC
CGCCAGGAAAACGATGGCAGTCCCAGCAAACCGTTGCAATACTGCTGTCTGGCTGTGGGC
TCTCGCGATCGTTCACTATCCGTTTGGATGACCGCCCTGCAGCGTCCCATGGTTGTCATC
CATGAACTGTTCAATGCGAGCATTCTCGATTTGACGTGGGGCCCCCAGGAATGCCTGCTA
ATGGCCTGCAGTGTGGATGGCAGCATAGCTTGCCTGAAGTTCACCGAAGAGGAACTGGGT
AAGGTCATTTCCGAAGAAGAACAGAATGCCATTATACGGAAGATGTATGGTAAGAACTAT
GTGAATGGTCTGGGAAAGCATGCCCCACCCTTGGAGCATCCGCAGAGATTGCTGCTGCCT
CAAGGCGACAAGCCCACAAGATTTCCACTCAATAACAATAGTGAGGCCAACCAGCGACCC
ATAAGCAAACAAACGGAAACGAGGACGAAGGATGGCAAACGTAGAATCACTCCCATGTTT
ATACCTCTCCACGAAGACGGACCCACATCGCTGAACATGAACATTGTGTCCAGTAGTGGA
TCGGCCACAACAGCTTTAACTTCTTGCTCGGCGGCGGTCGGAGCGGTCTCGGCTGCTCCT
CCAACGGAGAGCGCTGCCACGCCCCTGATGCCGCTGGAGCCTTTGGTTAGCAAAATCGAT
CTGGGTCGTCTGGATTCCAGATTGAAAACCCAACCCGCCAGCCAGCGCCGTCAATCACTG
CCTTTTGACCCCGGCCAGAGCAATGAAATGTTACGGACTCCACGGCTGGAGGAGCACCAA
AGTAGCACCAGTAGTCCCAGCAATCTCAATGTCACGGCCACCGGAAAGAGTGAGTTTGTG
AAGGCCGCTCTGGACTATCGTCTGCATGTCTCGAACGGTCACCTAAAGACACAACACGGT
ATGCTGGCCAAGGTCACCGCATCGGATTCCAAGGAAATGCTTTGGGAATTCTATGTTGGA
TCTCCGCTGGTCAATCTGAATCTGTGTGGAAAATACGCCATGCTGTGCTCTCTGGATGGG
AGTATGCGACTAATTTCCATGGATACGGGCTGTCCAGTCTTTCCCGCCATCTCGCTGACC
AGTTCCGCAGTGCATTGCGCCTTTAGTCCGGACAACAGTTTGGTTGGTGTGCTGACCGAG
TGCGGATTGCTGCGTATATGGGATATTGCCAAAAAGGTCATCAGCCTGGCCGCCGGCTGC
CTGGAGCTAATAAACAAGCATGGCACGGCCGCACAGTTCTCGATAACGAATCAGGGGATG
CCCTTGATTGGGTTCCCCAGCGGCAACTCGTACTCCTACTCGACGAGCCTGCAATCGTGG
CTTGTGCTGGCCACCAAGGATGCGATCATGTACCATGGAATCAGGGGCACACTGCCTAGG
GACATGGACCAAATGCAACAGAAGTTTCCGCTGCTCAGCATGCAGGCCAGCAGTCAGAAT
TACTTTAGTTTCACTGGTAGCATGGAGTTGAGACATTCGGAAAGCTGGCAGCAGTGCGCA
AAAATCAGGTTCATCGAAAACCAGATCAAGTTGTGCGAGGCCCTCCAGTCGCTGGATGAA
CTGCAGCACTGGCACAAGATGCTCACCTTCCAGCTGGCCACCCACGGCTCCGAAAAGCGC
ATGCGTGTGTTCCTGGACGATCTGCTCAGCATGCCGGAGCCGGGAATATCACAGTTCGTG
CCAAAGTTGGAGTTAATGCAGTGTGTTCTGGATACGCTCAAGCCACATTCCGAATGGAAT
CGCCTGCACTTGGAGTACACGGAGCTGCTAAAGGAGTGCAAATCTGAGAGGCAGAAGGAT
ATCTTTGCCGCACCAGCTCCGCCACAGCCTAAAGCTGCCTCTTCGGCGGGTTCATCGCCA
AGGTCAGGG------------GAGGCAACCGGTGAGGAGGTCACAGAAAAGGATGGTGCA
ACAGCAGCAGCTGCTGCCGGTGTAGCAGGATCACGAATGGCTGTGACAACGGGCACAAGC
ACTACAACAACTACCACTGCCAGCAGCTCACTTTCTTCATCCGGTTCATCCTCATCC---
---ACTTCCGGTTCCGGATCATCATCATCGTCATCATCCACGTCTTCGCTGTCTGTGCCA
CAGCCTGCTCCTAGTCTCTCGCCAGAGATTCAAACTCTAGACTCGCCCACCGTTTGCATA
GATGATGAAATTTTGTCGGCCTCATCTTCACTACCTCCGTTGGATACCTCTCCCGTGGAA
GTTTCGCCAGCGTCCACGTCCGGTGGGGCTGCTTCCACATCTCCTGCCGCTTCCGTAGCG
GGATCAGCTCCATTTTCCAGTTCCAAA---------ATAGATCAGACANNN
>Dmel
ATGCGGCTCCTTAAGCCGGCCTGGGTGCATCACGATGACAAACAGATATTCTCGGTGGAT
ATCCATAAGGATTGCACGAAATTCGCGACTGGAGGGCAGGGCAGCGATTGCGGACGAGTG
GTCATCTGGAATCTGCTGCCGGTGCTCTCCGACAAGGCGGAATTCGATGCGGATGTTCCG
AAGATGTTGTGCCAAATGGACCAGCATCTGGCCTGTGTCAACTGCGTCCGCTGGTCGCAG
AATGGTCAGAACCTGGCATCGGGATCCGACGATAAGCTCATTATGATCTGGCGCAAGTCT
GCCGGTTCGAGTGGAGTTTTCGGTACCGGCGGCATGCAAAAGAATCACGAATCGTGGAAA
TGCTTCTACACACTGCGTGGTCATGATGGCGATGTCCTCGATTTGGCCTGGTCACCCAAC
GATGTCTATTTGGCCAGCTGCAGCATTGATAACACGGTGATTATCTGGGATGCCCAGGCA
TTTCCACATTCGGTGGCCACTCTAAAAGGACACACGGGTCTCGTTAAGGGCGTCTCCTGG
GATCCGTTGGGTCGCTTTTTGGCCTCGCAATCCGATGACCGCAGCATCAAAATCTGGAAC
ACCATGAACTGGAGCCTATCGCACACGATAACCGAACCGTTCGAGGAGTGCGGCGGTACA
ACGCATATCTTGAGATTGTCCTGGTCACCGGATGGCCAATATCTGGTCTCTGCACATGCC
ATGAATGGTGGCGGACCTACCGCTCAGATAATTGAGCGCGAGGGCTGGAAGTGCGATAAG
GATTTCGTGGGTCATCGCAAGGCAGTGACGTGTGTTAGGTTTCACAATTCTATCTTGAGC
CGCCAGGAAAACGATGGCAGTCCCAGCAAACCATTGCAATACTGCTGTCTGGCTGTGGGC
TCTCGTGATCGTTCTCTATCCGTTTGGATGACCGCCCTGCAGCGTCCCATGGTTGTCATC
CATGAACTGTTCAATGCTAGCATTCTCGATTTGACGTGGGGCCCCCAGGAATGCCTGCTA
ATGGCCTGCAGTGTGGATGGCAGCATAGCTTGCCTGAAGTTCACCGAAGAGGAACTGGGT
AAGGCCATTTCCGAAGAAGAACAGAATGCCATTATACGAAAGATGTATGGTAAGAACTAT
GTGAACGGTCTGGGAAAGTCTGCCCCAGTCTTGGAGCATCCGCAGCGATTGCTGTTGCCT
CAAGGGGACAAGCCCACAAAATTTCCACTTAGTAACAATAACGAGGCCAACCAGCGACCC
ATTAGTAAACAAACGGAAACGAGGACGAAGGATGGCAAACGTAGAATCACTCCCATGTTT
ATACCTCTCCACGAAGATGGACCCACATCGCTGAGCATGAACATTGTGTCCAGTAGTGGA
TCGTCTACAACAGCTTTAACTTCTTGCTCGGCGGCGATCGGAACGCTACCGGCTGCTGCT
CCAACGGAGAGCGCTGCCACGCCCCTGATGCCGCTGGAGCCTTTGGTTAGCAAAATAGAT
CTGGGTCGTCTGGATTCTAGATTGAAAACCCAACCCGCCAGCCAGCGACGTCAATCACTG
CCTTTTGACCCCGGCCAGAGCAATGAACTGTTACGGACTCCACGGCTGGAGGAGCACCAA
AGTAGCACCTGTAGTCCAAGCAATCTCAATGTAACGGCCACCGGAAAGAGTGAGTTTGTG
AAGGCCGCTCTGGACTATCGCCTGCATGTCTCGAACGGTCACCTAAAGACACAACACGGT
ATGCTGGCCAAGGTAACCGCATCGGATTCCAAGGAAATGCTTTGGGAATTCTATGTTGGA
TCTCCGCTGGTCAATCTGAATCTGTGTGAAAAATACGCCATGCTGTGCTCTCTGGATGGG
AGCATGCGACTAATTTCCATGGAGACGGGCTGTCCAGTCTTTCCCGCCATCTCGCTGACC
AGTTCTGCAGTGCATTGCGCCTTTAGTCCGGACAACAGTTTGGTTGGTGTGCTGACCGAG
TGCGGATTGCTGCGTATATGGGATATTGCCAAAAAGGTCGTCAGCCTGGCCGCCGGCTGC
CTGGAGCTGCTAAACAAGCATGGCACGGCCGCACAGTTCTCGGTAACGAATCAGGGCATG
CCCTTGATTGGTTTCCCCAGCGGCAACTCGTACTCCTACTCGACGAGCTTGCAATCGTGG
CTGGTGCTGGCCACCAAGGATGCGATCATGTACCACGGAATTAGGGGGACACTGCCTAGG
GACATGGACCAAATGCAACAGAAGTTTCCGCTCCTCAGCATGCAGGCCAGCAGTCAGAAT
TACTTTAGTTTCACTGGTAGCATGGAGTTGAGACATTCGGAAAGCTGGCAGCAGTGCGCA
AAAATCAGGTTCATCGAAAACCAGATCAAGTTATGCGAGGCCCTCCAGTCGCTGGACGAA
TTACAGCACTGGCACAAGATGCTCACGTTCCAGCTGGCCACTCACGGCTCCGAAAAGCGG
ATGCGTGTGTTCCTGGACGATCTGCTCAGCATGCCGGAGCCGGGAATATCACAGTTCGTG
CCAAAGTTGGAATTAATGCAGTGTGTTCTGGATACGCTCAAGCCACATTCCGAATGGAAT
CGTTTGCACTCGGAGTACACGGAGCTGCTAAAGGAGTGCAAATCTGAGAGGCAGAAGGAT
ATCTTTGCCACACCCGCTCCGCCACAGCAAAAAACTGCCTCTTCAGCGGGTTCATCGCCA
AGGTCAGGG------------GAGGCAACCGGTGAGGAGGTTACAGAAAAGGATGGTGCA
ACAGCAGTAGCTGCTGCCGTTGTAGCCGGTTCACGAATGGCTGTGACAACGGGTACAAGC
ACTACAACAACAACAACCGCCAGCAGCTCACTTTCTTCATCCGGTTCATCCTCCTCC---
---ACTTCCGGTTCCGGATCATCATCATCGTCATCATCCACGTCATCGCTGTCTGTGCCA
CAGCCAGCTCCTAGTCTCTCGCCAGAGATTCAAACTCTAGACTCGCCCACCGTTTGCATA
GATGATGAGATTTTGTCGGCCTCATCTTCACTACCTCCGTTGGATACCTCTCCCGTGGAA
GTTTCGCCAGCGTCCACGTCCGGTGGGGCTGCTTCCACATCTCCGGCCGCTTCCGTAGCG
GGATCAGCTCCAGTTTCCAGTTCCAAA---------ACAGATCAGACANNN

#filarioidea_asf1
>Lsig
ATGGCTTCTGTTATAAATGTGTGTAGTGTAAATGTGCTAGAAAATCCGGGAAAGTTTGGTGACCCTTTCAAGTTGGAAATCACTTTTGAGTGTTACGAACCTCTTGTGGATGACTTGGAATGGGAACTAGTATATGTTGGTTCAGGAGAATCGAATAAATATGATCAAATTCTCGACTCTATTCTGGTCGGTCCAGTTGTGGAAGGACGTCACAAATTTATTTTCGAGGCTGATGGTCCGGATCCGTCTAAAATACCGGAGAGTGAAATTGTTGGTGTAACAGTTCTGTTGTTGAAGTGTAGGTATATGGAACAAGAATTCATTAATATTGGATGGTTTGTTGCAACGGAATATACGGATCAGGAATTGCAGGAAGAACCTCCTACATCTCCAGTTTTAGAGAAGCTGCAACGAAGGGTTTGTATTGATGATGTCCGTGTAACTACTTTTGCGATTAAATGGCACAAAAACGAAGGAAATGAAGAT------------------GGAGATGTGGAAAGTAATGAAACCATAACAGAAAAAACAGAAGACAATTTT------------TTTGCTGATAAAAATGACGACCAAAGGCAAGACATAGAGGCTGTTGATGAGAAAATTGAAGATAGTTTGGAAATAGAAGAATCTCTCGAAGGTACGAATAAAGCTGCCAGTACTGGTTTGCCGCTTCTTGATGTCACTAATGAATCGATTCCTGATTTGGTTGATNNN
>Avit
ATGGCTTCTGTTGTGAATGTATGCAGTGTAAATGTGTTGGAAAATCCCGGAAAATTTGGTGACTCTTTCAAGCTGGAAATCACATTTGAGTGTTACGAACCTCTTATAGATGACTTGGATTGGGAACTAGTGTATGTTGGTTCGGGAGAATCGAATAAATATGATCAAATTCTTGATTCTATCCTGGTTGGTCCAGTTGTGGAAGGACGTCACAAGTTTATTTTCGAGGCTGATGGTCCGGATCCGTCTAAAATACCAGAAAGTGAAATTGTTGGTGTAGCAGTGCTGTTGTTGAAGTGTAGGTACATGGAACAAGAGTTCATTAATATTGGATGGTTCATTGCAACGGAATACACCGATCCAGAATTGCAGGAAGAGCCTCCTGCATCTCCAGTTTTGGAGAAACTGCAAAGAAGGGTTTGTATTGATGATGTTCGCGTAACTACTTTTGCGATAAAATGGCACAAAAACGAAGGAAGTGAGGATATGGAGGGAACTGAAATTGGGGATATGGAAGGTACTGAAACCATGACGGAAAAAACAGAGGATAATTTTCCCATGAGAATCGATGTTGATAAAATTGATGACCTAAAGCAGGATATAGGGGCTGTTGAAGAGAAAGCTGAAGATGATTTAGAAATGGGAGAATCTATTGAAGATTCAAATAAAAATGTCACTAATGGTTTACCGCTTCTCGATGTCACTAATGAATCGATCCCTGATTTGGTTGATNNN
>Cjoh
ATGGCTTCTGTGGTGAATGTATGCAGTGTAAATGTGTTGGGAAATCCCGGAAAATTCGGTGACCCTTTCAAGTTGGAAATCACTTTTGAATGTTACGAACCTCTCATAGATGACCTAGACTGGGAACTAGTGTATGTTGGTTCAGGTGAATCAAATAAATATGATCAAATTCTTGATTCCATTCTAGTCGGTCCAGTTGTGGAAGGACGTCACAAGTTTATTTTCGAGGCTGATGGTCCGGACCCGTCTAAAATACCGGAAAGTGAAATTGTTGGTGTAACAGTGCTGTTGTTGAAGTGTAGATACATGGAACAGGAATTCATTAATATTGGTTGGTTCGTTGCGACAGAATACACGGATCCAGAATTCCAGGAAGAACCCCCTGCATCTCCGATTCTGGAGAAACTGCAAAGAAGAGTTTGTACTGATGATGTCCGCGTAACTACGTTTGCGATCAAATGGAGGAAAAATGAAGGAAGTGGAGAT---------------------------------------ACCATGATAGAAAAAACAGAGGACGATTTTCCTATGAGAAGCGATGATGATAAAAATGATGATCGAAAGCAGAACATAGGGATTGTTGAAGAAAAAATTGGGGATGACTTAGAAATGGAAGAATCTATTGAAGGTACGAATAAAACGATCACCAATGGTTTACCGCTTCTCGATGTCACTAATGAATCGATTCCTGATTTGGTTGATNNN
>Bmal
ATGGCTTCTGTTGTGAATGTATGCAGTGTAAATGTACTGGGAAATCCCGGCAAATTCGACGACCCTTTCAAGTTGGAAATCACTTTTGAGTGTTATGAACCTCTTGCAGATGACTTGGACTGGGAACTAGTATATGTCGGTTCAGGGGAATCGAATGCATATGATCAAATTCTTGATTCTATTTTAGTTGGTCCAGTTGTGGAAGGACGTCACAAGTTTATTTTCGAGGCTGGTGGTCCGGATCCATCTAAAATACCGGAAAGTGAAATTGTTGGTGTAACAGTGCTGTTGTTAAAGTGCAAGTATATGGAACAAGAGTTCATCAATATTGGATGGTTCGTTGCAACAGAATACACTGATCCGGATTTCCAGGAGGAACCCCCTGCATCTCCAATCCTGGAAAAACTGCAAAGAAGGGTTTGTATTGATGACGTCCGTGTAACTACTTTTGCGATCAAATGGCACAAAAATGAAGGAAGTGGGGATACGGAAGGTGTTGAAACTGTAGATTTGCGAAGTGTTGAAATCACCAGTGAAAAAACAGAGGACGATTCTACTATAAAAAGCGACGTTGATAAAAGTGACGATGGAAAGCAGGATGCAGGAATTGTTGAAGAAAAAATTGAAGCTGATGTAGAGGTGGAAGCATCGCTTGATGGTGCTAGTAAAACTACTACTAGTGTTTTACCACTTCTCGATGTCACCAATGAATCGATTCCTGATTTGGTTGATNNN
>Btim
ATGGCTTCTGTTGTGAATGTATGCAGTGTAAATGTACTGGGAAATCCCGGCAAATTCGACGACCCTTTCAAGTTGGAAATCACTTTTGAGTGTTATGAACCTCTTGCAGATGACTTGGACTGGGAACTAGTATATGTCGGTTCAGGGGAATCGAATGCATATGATCAAATTCTTGATTCTATTTTAGTTGGTCCAGTTGTGGAAGGACGTCACAAGTTTATTTTCGAGGCTGGTGGTCCGGATCCATCTAAAATACCGGAAAGTGAAATTGTTGGTGTAACAGTGCTGTTGTTAAAGTGCAAGTATATGGAACAAGAGTTCATCAATATTGGATGGTTC------------------------------------------------------------------CTGCAAAGAAGGGTTTGTATTGATGACGTCCGTGTAACTACTTTTGCGATCAAATGGCACAAAAATGAAGGAAGTGGGGATACGGAAGGTGTTGAAACTGTAGATTTGCGAAGTGTTGAAATCACCAGTGAAAAAACAGAGGACGATTCTGCTATAAAAAGCGACGTTGATAAAAGTGACGATGGAAAGCAGGATGCAGGAATTGTTGAAGAAAAAATTGAAGCTGATGTAGAGGTGGAAGCATCGCTTGATGGTGCTAGTAAAACTACTACTAGTGTTTTACCACTTCTCGATGTCACCAATGAATCGATTCCTGATTTGGTTGATNNN
>Bpha
ATGGCTTCTGTTGTGAATGTATGCAGTGTAAATGTACTGGGAAATCCCGGGAAATTCGACGACCCTTTCAAGTTGGAAATCACTTTTGAATGTTATGAACCTCTTGCAGATGACTTGGACTGGGAACTAGTATATGTCGGTTCAGGGGAATCGAATGCGTATGATCAAATTCTTGATTCTATTTTAGTTGGACCAGTTGTGGAAGGACGTCACAAGTTTATTTTCGAGGCTGGTGGTCCGGATCCATCTAAAATACCGGAAAGTGAAATTGTTGGTGTAACAGTGCTGTTGTTAAAGTGCAAGTATATGGAACAAGAGTTCATCAATATTGGATGGTTCGTTGCAACAGAATACACTGATCCGGATTTCCAGGAGGAACCCCCTGCATCTCCAAACCTGGAAAAATTGCAAAGAAGGGTTTGTATTGATGACGTCCGTGTAACTACTTTTGCGATCAAATGGCACAAAAATGAAGGAAGTGGGGATACGGAAGGTGTTGAAACTGTAGATTTGCGAAGTGTTGAAATCACCAGTGAAAAAACAGAGGACGATTCTGCTATAAAAAGCGACGTTGATAAAAGTGACGATGGAAAGCAGGATGCAGGAATTGTTGAAGAAAAAATTGAAGCTGATGTAGAGGTGGAAGCATTGCTTGATGGTGCTAGTAAAACTACTACTAGTGTTTTACCACTTCTCGATGTCACCAATGAATCGATTCCTGATTTGGTTGATNNN
>Wban
ATGGCTTCTGTTGTGAATGTATGCAGCGTAAATGTACTGGGAAATCCCGGAAAATTCGACGACCCTTTCAAGTTGGAAATCACTTTTGAATGTTATGAACCTCTTGCAGATGACTTAGACTGGGAACTAGTATATGTTGGTTCAGGGGAATCGAATGCATATGATCAAATTCTTGATTCTATTTTGGTTGGTCCAGTTGTGGAAGGACGTCACAAATTTATTTTCGAGGCTGGTGGTCCGGATCCATCTAAAATACCGGAAAGTGAAATTGTTGGTGTAACAGTGCTGTTGTTAAAGTGCAGGTATATGGAACAAGAGTTCATCAATATTGGATGGTTCGTTGCTACAGAATACACTGATCCTGATTTCCAGGAGGAACCTCCTGCATCTCCAATCCTGGAAAAATTGCAAAGAAGGGTTTGTATTGATGACGTCCGTGTAACTACTTTTGCGATCAAATGGCACAAAAACGAAGGAAGTGGGGATACCGAAGGTGTTGAAACTGTGGATTTGGGAAGTGTTGAAATCACCAGTGAAAAAACAGAAGACGATTCTGCTATAAAAAGCGACGTTGACAAAAGTGACGACGGAAGGCACGATGCAGAGGTTATTGAAGAAAAAATTGAAGCTGATGTAGAAGTGGAAGCATCGCTTGATGGTGCTAGCAAAACTACTACTAGTGTTTTACCACTTCTCGATGTCACCAATGAATCAATTCCTGATTTGGTTGATNNN
>Lloa
ATGGCTTCTGTTGTGAATGTATGCAGTGTAAATGTATTGGAAAATCCCGGAAAATTCGATGACCCTTTCAAGTTGGAAATCACCTTTGAGTGTTATGAACCTCTTTTAGATGACCTGGACTGGGAATTAGTATATGTTGGATCAGGGGAATCGAATGCATATGATCAAATTCTTGATTCCATTCTGGTCGGTCCAGTTGTGGAAGGACGTCACAAGTTTATTTTCGAGGCTGGTGGTCCGGATCCATCTAAGATACCGGAAAGTGAAATTGTTGGTGTAACAGTTTTGTTGTTAAAATGTAGGTACATGGAACAAGAATTCATCAATATTGGCTGGTTCGTTGCAACGGAATACACTGATCCAGAATTGCAAGAAGAACCTCCTGTATCTCCAGTTTTGGAAAAACTGCAAAGAAGGGTTTGTATTGATGATGTTCGTGTAACTACTTTTGCGATCAAATGGCACAAAAACGAGGGAAGTGGGGACACGGAA---------------------------------------------------------GATACTGCTGCGAGAAACGATGTTAACAGAAGTGACGACCGAAAGGAAGATGTAGAGGTTGTG------------GAGGGTGAT---GAAATGGAGGCATCTCTTGGTGGTGCGAGTAAAGCTACTACTAGTATTTTACCACTTCTTGATGTTACCAATGAATCGATCCCTGATTTGGTTGACNNN

#filarioidea_hjurp
>Lsig
ATGTATAAGGGATTAGAAGGCCGTTTCGCGAAG------TCTCGCTATGAGTTCAACCTGGATCTCATTGCGGAAAGGTACTGTAATGCACAAAATAGGCATCAAACGGCCATTGAAGCACTACAGAGAGGTTTCGGGCAAGCATGCATTTCAACACCAATTGTGGAATTGAAGAGCGGAAATAACGCAGCAATTTGTGAAAACCTCAATAAGGATTTTGAAAAGAAGTATGACGAACGCAAG---AGTACTGGTAATCGAGGTGCGAAGCGAGGTGTTATTAAAATTAACCGAAAAGGTGATGTGCCGTGGAAGAAACAATGTAGAGCTATCGGAAAGTATAATTCTAAAATAGATCGTCGTAACATTGCGAATATGATGACAAATTCAGTGGAAGAA---TCGTATGAAGGAAATGTTAAGAAATTTAGAGCAGATGAACCTGCTTATAATCGCTCTATTGATGTTATTACATCACCTGTCAAGGAAGGTCCATTTGATAATCGCATGAATGAGCAACTTGCAATGCACGCATCGGAAAAT---------------CAG---CCATCGGAC---------------GAGAATGAGTCATTCCTGCAGACATGGTTTCGCGACATGGTTGACTACTGCGTCCACGCTGGCTTCGTTGAGGACCGCAGTTTCCGCTCGCGTGCAGCGTACAGTGCGAGACGCAGTGCACGGCGTAGCCTCGGCTATATAGATACATTAAAGCAGNNN
>Avit
ATGTGTAAAAGATCAAAAGGCCGATTTGCGAAATCTGAGTCTCGATATCAATTTAACATTGATTGCATTGAGAAGAAGTATTGTAATGCGGCGAATAGGCGTGAAATGGCCCGTGAGGCGCTGCAAAGAGATTTCGGAGATGCATGTATTTCGTCACCAGTTGTGGAATTAAAGGATAAAAGTAATACAGCAGTTTGTGAACGCCTTAATAAGACTTTTGAAAAGAAATATGGCAAACGCAAA---CATGGGGGT------AATGCTAGACGAAGTCTTGCTGCAAGTGACCCAAAAGCCAAGTCGCTGTGGCGTGAACAATATGCTGCTATTGGAAAATATACTTCCAGCGCAATGCGTCGTAACATTACTAATATGGTGACGGACTCCGTGGAAGAAGGA---------------GCTAAGCGACCTAGAAGATACGAA------TATAATAACGTTATTGATGTGATCATATCGCCTGTCAAAGAAGGACCAATTAGAATTATTATGAATAACCAACTG------------------AATAACACA---------CAGTCTTCATCTTAC---------------GAGAATGAAGCATTCCTGCATGCATGGTTCCGTGACCTGGAACAATATGGTGCTCGTGCTAACTTTATTCAGGACCGCAGTTTCCGCTCACGTGCAGCATACAATGCACAACTCAGTGCAAATCGTAACCTTGGCTATGTAAATGTATCACATCAGNNN
>Cjoh
ATGTGT------------------------------GAATCTCGATATCAGTTTAACCTTGATCGCATTGCGGAAAGGTACTGTAACGCATCAAATAGGCGTGAATTGGCCTATGAAGCGCTAGAGAGAGATTTCGGGGATGCAAGTATTTCATCACCGGTGGTGGAATTGAAGGATGGAAGCAACACAGAAGTTTGTGAACGCCTCAATGAGGATTTTGAAAATGAATATGGCAAACGC---------------AATCGAAATGCGGGACGAAGTATTTCC---GATGATGAAGAGTCCAATCATCTGTTTGATGGACAGTTTGATTGTATTGGAAAATATGCTTCCGAAATAGAGCGTGTTAACAATGGCAGTATGATGACGAACTGCATTGAAGAAGGGCCGTATGGAGGAAAAGCTAAGAAACCTAGAAAAAATGGACCCACCTATGATCGCGTTATTGATATGATTACATCACCGGTCAAAGAAGGTCCAATTAAAATCCGTACAAATAACAAACTG------ACCAAATCGAAAAATAGCGCA---------CAGTCTTCATCGGAC---------------GAGGATGAAACATTCCTGCATTCATGGTTCTATGAATTGGGACAATACTGTGCTCGTGCTAACTTTATCCAGGACCGCAGTTTTCGTTCTCGTGCAGCGCACAATGCGCGACGCAGTGCATACCGTAACCTTGGCTATGTAAATATGGCAGATCAGNNN
>Btim
ATGTTTAATGGATTGGAAGATCAGTTTAAGAAGTCTGGATCTCGTTATCAATTTAATATTGATCGCATTGCGGAGAAATACTGTAATGCATCAAACAGTCGTGAAATGGCGGTTGAAGCGCTGCAGAGAGATTTCGGAGATGCATGTATTTCATCACCGGTTGTAGAATTGAAGAATAAAAATAACAGAACAGTTTGTGAAAGTCTTAATGAGGATTTTGAGATGGAATATGGGAAACGCATGTGTTTGGGTGATGATGTAAATACGAGACGAAGTGTCCCTGTGGGTAGGAGAAAATCCGATATGGAGAGGGGAGGAAAATTTGCTGCTATTGAAGAATATCTTTCAAACTCAAAGCGTTCTACAATTGCCAATATGGTGACGGACTCCGTGGAAGAACAGCCGTATTACTCACAAACTAAAAGTCTAAGAGAAGATGGACTCATCAATAATGGCTTTATTGATGTGATTACATCACCTGTAAAAGAAGGTGCAGTTGAAATCCGTATGAATAACGAATTGACAATGCCAACATTGGAAAATAACGTACCTTCTCTACCATCTTCATCTAACCGATTTACTATTGCAGAGAACGAAACATTCTTGAATGCATGGTTTCGTAATGCGGAAAGTCACAAGATCAGTACTAACTTCACTGAAGATCACAATTTACGCCGACGTGCAATGTTGAACGCTCAGCGCAATGCACACTTTAATCACGATTATATGAATATGACAGATCAGNNN
>Bmal
ATGTTTAATGGATTGGAAGATCAGTTTAAGAAGTCTGGATCTCGTTATCAATTTAATATTGATCGCATTGCGGAGAAATACTGTAATGCATCAAACAGTCGTGAAATGGCGGTTGAAGCGCTGCAGAGAGATTTCGGAGATGCATGTATTTCATCACCGGTTGTAGAATTGAAGAATAAAAATAACAGAACAGTTTGTGAAAGTCTTAATGAGGATTTTGAGATGGAATATGGGAAACGCATGTGTTTGGGTGATGATGTAAATACGAGACGAAGTGTCCCTGTGGGTAGGAGAAAATCCGATATGGAGAGGGGAGGAAAATTTGCTGCTATTGAAGAATATCTTTCAAACTCAAAGCGTTCTACAATTGCCAATATGGTGACGGACTCCGTGGAAGAACAGCCGTATTACTCACAAACTAAAAGTCTAAGAGAAGATGGGCTCATCAATAATGGCTTTATTGATGTGATTACATCACCTGTAAAAGAAGGTGCAGTTGAAATCCGTATGAATAACGAATTGACAATGCCAACATTGGAAAATAACGTACCTTCTCTACCATCTTCATCTAACCGATTTACTATTGCAGAGAACGAAACATTCTTGAATGCATGGTTTCGTAATGCGGAAAGTCACAAGATCAGTACTAACTTCACTGAAGATCACAATTTACGCCAACGTGCAATGTTGAACGCTCAGCGCAATGCATACTTTAATCACGATTATATGAATATGACAGATCAGNNN
>Bpah
ATGTTTAATGGATTGGAAGATCAGTTTAAGAAGTCTGGATCTCGTTATCAATTTAATATTGATCGCATTGCGGAGAAATACTGTAATGCATCAAACAGTCGTGAAATGGCGGTTGAAGCGCTGCAGAGAGATTTCGGAGATGCATGTATTTCATCACCGGTTGTAGAATTGAAGAATAAAAATAACAGAACAGTTTGTGAAAGTCTTAATGAGGATTTTGAGATGGAATATGGGAAACGCATGTGTTTGGGTGATGATGTAAATACGAGACGAAGTGTCCCTGTGGGTAGGAGAAAATCCGATATGGAGAAGGGAGGAAAATTTGCTGCTATTGGTGAATATCTTTCAGACTCAAAGCGTTCTACAATTGCCAATATGGTGACGGACTCCGTGGAAGAACAGCCGTATTACTCACAAACTAAAAGTTTAAGAGAAGATGGGCTCATCAATAATGGCTTTATTGATGTGATTACATCACCTGTAAAAGAAGGTGCAGTTGAAATCCGTATGAATAACGAATTGACAATGCCAACATTGGAAAATAACGTACCTTCTCTACCATCTTCATCTAACCGATTTACTATTGCAGAGAACGAAACATTCTTGAATGCATGGTTTCGTAATGCGGAAAGTCACAAGATCAGTACTAACTTCACTGAAGATCACAATTTACGCCGACGTGCAATGTTGAACGCTCAGCGCAATGCATACTTTAATTACACTTATATGAATATGACAGATCAANNN
>Wban
ATGTTTAATGGATTGGAAGGTCAGTTTAAGAAGTCTGGATCTCGTTATCAATTTAACATTGATCGCATTGCGGAGAAATACTGTAATGCATCAAACAGTCGTGAAATGGCGGTTGAAGCGCTGCAGAGAGATTTCGGAGATGCATGTATTTCATCACCGGTTGTAGAGTTGAAGAATAAAAATAACAGAACAATTTGTGAAAGTCTTAATGAGGATTTTGAGATGGAATATGGGAAACGCATGTGTTTGGGTGATGATGTAAATACGAGACGAAGTGTCCCTGTGAGTAGGAGAAAATTCGATATGGAGTGGGGAGGAAAATTTGCTACTATTGGAGAATATCTTTCAGAATCAAAGCGTTCTAAAATTGCCAATATGGTGACGGACTCCGTGGAAGAACAGCCGTACTGTCCACGAACTAAAAGACTAAGAGGAGATGGATTCATCAATAATGGCTTTATTGATGTGATTACATCACCCGTAAAAGAAGGTGCAGTTGAAATCCATATGAATAACGAATTGACAATGCCAACATTGGAAAATAACGCACCTTCTCTACCA---TCATCTAACCGATTTACTATTGCAGATAACGAAACATTCTTGAATGCATGGTTTCGTAATGCGGAAAGTCACAGGGTCAGCGCTAACTTCACTGAAGATCACAGTTTACGCCGGCGTGCAATGTTGAACGCTCAGCGCAATGCACACCTTAACCACGCTTATATGAATATGTCAGATCGGNNN
>Lloa
ATGTATAAAGGATTAGAAAATCAATTTGCGAAGTCTAGATCTCGATATCAGTTTAACATTGATCGCATTGCGGAGAAGTACTGTAATGCATCAAACAAGCGTGAATTGGCACTTGAAACATTACAGAGAGATTTTGGAAACTCATATATTTCATCACCAGTTGTGGAATTGGAAGATGAAAGTAACATAGCAATTTGTGAACGCCTCAATGAGGATTTCGAGATGGAATATGGAAAACGCATATGCTTGGATGGTGGTGGAAATGTGAGACAATGTGTTCCTGCAAGTGGCGGAGAATCCAATATGATGTGGGGAGAACAATTTGCTGCCGTTGGAAAATACAATTCTGACACATTACGTGCTAACATTGCCAACATGCTGACGAACTCCGTGGAAGAAGAGTCATATGAAACAGAAACTAAGAGATTAAGAGGAGGTGGACCTATCAATAATCGCATCATTGATGTGATTACATCACCGATCAAAGAAGGCCCAGTTGAAACCCATATGAATAACCATCTAACAATACCCACATTGAAAAATAACGCACCTCGTCTACAGTCTTCATCTGATCGATTTAATCTTGCAAATAACGAAACATTCCTGAATGCATGGTTTCGTAACGCGGAAAAATACTGGAATAATGGTAATTTCGTTCAAGACCGGAGTCTTCGCTGGCGTGCAGCGTACAATGCGCAGCGCGCTGCACACCGTAACCTCGGCTATGTAAACATGTTAGATCACNNN

#filarioidea_hira
>Avit
ATGCAGTTAACGAATCCAGTATGGATTCATCACTCAGGTGGTGCAATTTACTCGGTGGATATTCATCCGGATGGTACAAAAATAGCAACATGCGGACAAGGTGGTGAAGGTGGTTCAGGTCTTGTGATTATCTGGAATGTGAAACCAGTAATTAACGAGAAAGCTAGTCAGGAGACATCGTGCAGTCGATTACTCTCTCGAATTCTACACCAAAATTGTGTTAATTGTGTTCGTTGGTCTCCGGACGGGACATATCTTGGATGTGCTGGTGATCAACAATCATTGACACTATGGGAATTTGGTGGTCGAGTTTTCAGTGCTGGAACCATTGGTTCTAAGGATTCTGTTAATGTCGAAAAATATCGGGAAAAGTACCGATTGTATGGACATTCTTTAGATGTATTACATCTTGAATGGTCCAAAGATGGACACTATCTTGCATCTTGTGGAATGGATCATGCTGTGATCATTTGGGATGCTCATAACTTACCGAACAAAGTGGTATCGTTAACAGTCGAACGAGGTGGACACCGAGGTATCGTGAAAGGAGTAAGCTGGGACCCAATAGGAAAATTTCTCGCTTCGCAATCGGCTGACAGGTCTGTGAGAATTTGGACAACTGACAATTGGCAGTGCATTAAAGTAGTCATGGATCCTTTTATTGAGAGTAGCCAGTCAACTATGTTTTGTCGATTGGACTGGTCACCTGATGGTACCTACCTAATAGCGCCATGTGCGAGTAATAACTCAGGGCCAACTGCTCACTTGATACGGCGAAAGGATTGGGATACTACGCTGGATTTAGTTGGTCATCGAAAAGCTGTAACAGTGGTTCGGGCATGTCCTCGTATGATTGAATATCAGAACTATAAGGGCAATCAAATTCAAGTAAGCTGTATAGCAATGGGCAGTCGTGACAAATCCTTAAGCGTCTGGTTATTGCCGAATGTAGATCGACCTTTAGTTGTCTTATATAAACTGTTTAAACATTCCATACTTGATTTTTCCTGGAATGATTATCATCTAACAATTTGCTCGATGGATGGAACAGTAAAATCAATCGTGTTTGATGCAAAAGAATTAGGGCGGTTACTTACTTCTTCTGAAATGGGTGATCTGTGTGAACGAATGTATAGCCGTCGGCCATTGCAATATTCTTCTGGTCAATTAAATAATGGACATCAGTTGTTGTCTCCCAAGGATTCTAACCGAATGTTTATTGATGATCTGAAAAAGCTTCAAAACGAAAAGCAAGAGCCAAAACAATCGAAACTTCACGACGGTGGTTCCTTTACTTCTTCGCAAATGAAAGAAGTTCCTAGTAATCAAGCCACAATCAGT---------TGTGATGCA------------------GAAAAGATGCCCGTTTCATCGGAATTACCGAAGAAGCAAACCGAACTCCGAACCAAATCAGGGAAAAGAAGAATACAGCCTGCTTTTATTGCCTCTGTTACAGTCCCTGAAGCTGAAGTCACTGCAGCACCTACTTCCATGGAAGAACCAGCACCAAGCAGTTATCAGCCATCACAGGCTTCATCTGTGCATCTTTTGGCATCCCCATCCAAAAGTAGTGGGCGAATTTTGGTAAGTAGCATTGAAAAGGTAGAAGCGACGCCAAAGATTGATGAGCCAATGGACATATATTCTCAGACATCCAAAACCGAACAGGTTCTACCTCAGTTAGCATCGAAGCCGCTATTGCGTCCTGCTCCTTTTCCGGAATCATTAACAGCTATGTTGAATGATAATTGTTCTATTACCTTTCCTATCCCTCAGCAGCGCCGATCATTATCGATATCCGTCCCTTCGACTGAAATGTGTTCAGTAAATAAGATTGATGTATTGAATGAGTATGAAGTAGCGGCAACTGTAAAATTGACGAAATTATGTGGCATGAAGGATACAACAGTACTATGGACAGCTCATTTGGATCCGGTTGTGTGTTCCGTTGCAGCTAATAGTTACTGGTTTGTAGCTGGTTGCTACGATGGCAGTATCCATATTTATTCAACACCATCCGGTCGATTACATACATTCTTTACTATCGATTCATTACCTTTCATAATTCAAGTGCATCGAAACTACCTTTCTCTTTGCTCGTCTCAGGGATTGGTCTATTCTTGGAATATAGAAAGTAGAAAGTGTATTATGTCAAGGAAATCAATTGCTGATTTCTGCGAAAAAGATTGTAAAATAGTTTCTTGTACATTATCAGACATAGGAGAACCTGTCATTACTCTTTCAAATGGAAAAACTTACTCGTTTTTGCTGTCGCTGGATTGCTGGCAATTGCTGTTTGATGAAAAAAGCATCCTGCCTAGATTAAGTATTCCATCAGTGAATGCTTCGGCTAGTGCTTTACTTGGTCCTATAAAAAGCAGCCCAATTCATGTGAACAGTGATGTCCAGATCAGTGCTACACATTCATTCTTAGAAGAAAGGCTTTGCAGTGCACTTTCATTAAGACTTCGCAATGATTTTCGTCACTACCTCAATTTATACGTACGATCTCTTCTTCAACATGGATGTACTGCAAAGTTAAATGAAATTCTTTCGACATATTTTACCGCCGTTTCAATCTGTGGATTAAAATGCGATGTACTATTGCGCGAAATATTGGAATTGGCAAAAAAGAGCGAAGGATGCAATGAATTCATTCGCGATATTACTTTACGCCTTGAATCGCTT
>Cjoh
ATGCAGTTAACGAATCCAGTATGGATTCATCACTCAGGTGGTGCAATCTACTCCGTAGACATTCATCCAGATGGTACGAAAATAGCCACATGCGGACAAGGTGGTGAAGGTGGTTCTGGCCTCGTGATTATCTGGAATGTAAAACCAGTGATTAACGAGAAAGCTAGTCAAGAGGCATCGTGCAGTCGATTACTCTCTCGAATTCTACACCAAAATTGTGTTAATTGTGTTCGTTGGTCTCCGGATGGAACATATCTTGGATGTGCTGGTGATCAACAGTCACTAACACTCTGGGAATTTGGTGGTCGAGTTTTTAGTGCTGGAACCATTGGTTCTATGGATTCCGTTAATGTCGAAAAATATCGGGAAAAGTATCGATTGTATGGACATTCTTTAGATGTGTTACATCTTGAATGGTCTAAAGATGGCCGCTATCTTGCATCTTGCGGAATGGATCATGCTGTGATCATTTGGGACGCTCATAATTTGCCGAACAAAGTGGTATCATTAACAGTCGAACGGGGTGGACATCAGGGTATTGTGAAGGGAGTAAGCTGGGACCCAATTGGAAAATTTCTCGCTACGCAGTCTGCTGACAAGTCTGTGAGAATCTGGACAACTGACAATTGGCAATGCATTAAAGTAGTCATGGATCCTTTCATTGAGAGTAGCCAGTCAACCATGTTTTGTCGATTAGACTGGTCACCAGATGGTACTTATCTAATAGCGCCATGTGCCAGTAATAACTCCGGGCCAACTGCTCATTTGATACGGCGAAAGGATTGGGATACTACGTTGGATCTAGTTGGTCATCGAAAAGCTGTAACAGTGGTTCGGGCATGCCCTCGTATGATTGAATATCAAAACTACAAGGGCAATCAAATTCAAGTAAGCTGTATAGCAATGGGCAGTCGTGACAAATCATTAAGCGTCTGGTTATTGCCGAATGTGGATCGACCTTTAGTTGTACTATACAAACTTTTTAAACATTCCATACTTGATTTTTCCTGGAATGATTATCATCTAACTATATGCTCGATGGATGGAACGGTGAAATCAATTGTGTTTGATGCAAAAGAATTAGGACGGTTGCTTACTTCTTCTGAAATGGGCGATCTATGTGAACGAATATATAGTCGTCGGCCATTACAATATTCTTCTCGTCAGCTAAATAATGGACATCAGCTGTTGTCTACCAAAGATTCTAGCAGAATGTTTGTCGATGATCTGAAAAAGCTTCAAAGCAAAAAGCAAGAGCCGGAACAATCAAAACTTCACGACAATGATTCCTTTACTTCGTCACAAGTGAAAGAAGTTCCTAGCAGTCGACCCATTGTCAGT---------TGCGATGCA------------------GAAAAGATGCCTGTTTCATCGGAATTACCGAAGAAACAAACCGAACTCCGGACCAAATCAGGGAAAAGAAGAATACAGCCTGCTTTCATTGCCTCTGTTAGTGTTCCTGAAGCTGAAATAACTACTACACCTATTTCCACGGAGAAACCATCAACAAGCAGTTATGAGCCATCACAGGCTTCATCTGTGCATCTTTTGGCATCCCCATCCAAAAGTAGCGGCCGAATATTGGTAAGCAGCATTGAAAAAGTAGAAGTTACTCCAAGGATTGAAGAACCGATGGACACACATCTTTCGACATCCAAAACCGAACAGGTTCTACCTCAATTAGCATTAAAACCACTATTGCGTCCTGCTCCTTTTCCGGAATCATTAACAGTCAATTTGAATGATAATCGTTCTATTACTTTTCCTATTCCTCAGCAGCGCCGATCACTGTCGATATCCGTTCCTCCAACTGAAATGTGTTCAGTAAATAAGATTGATGTATTAAATGAATATGAAGTTGCGGCAACTGTAAAACTGACGAAGTTATTTGGTATGAAAGATGCAACAGTGCTATGGACAGCTTATTTAGATCCAGTTGTATGCTCCATTGCTGCTAATAGTCATTGGTTTGTAGCTGGTTGCTACGATGGCAGTATCCACATTTATTCAACACCTTCCGGTCGATTACATGCGTTCTTTACTATCGATTCATTACCTTTCATAATTCAAGTGCATCTAAACTATCTTTCGATTTGCTCATCTCAGGGAATGGTCTATTCTTGGAATATAGAAATTAGGAAATGTATTATGTCAAGGAGGTCAATTGTTGATTTCTGCGAAAAAGATTGCAAAGTAGTTTCTTGTACATTATCAGACATAGGCGAACCTGTCATTACTCTTTCAAATGGGAAAACTTACTCGTTTTTGCTGTCGCTGGATTGTTGGCAATTGCTGTTCGATGAAAAAAGCATCCTGCCTAGATTAAGTATTCCATCAGTGAATGCTTCAGCTAGTGCTTTACTTGGTCCTATAAAAAGCAGCCCAATTCATGTGAACAGTGAAGTCCAGATCAATGCCACTCATTCATTCTTAGAAGAAAGGCTTTGCAGCGCACTTTCATTAAGACTTCCTAATGATTTTCGTCACTACCTCAATTTATATGTACGATCTCTTCTTCAACATGGTTGTACTGCAAAGTTGAATGAAATTCTTTCAACATATTTTACGACTGTTTCAATCTGTGGGTTAAAATGCGATGTGCTATTGCGCGAAATATTGGAATTGGCAAAAAAGAGCGAAGGATGTAATGAATTCATTCGCGATATTACGCTACGCCTGGAATCGCTT
>Lsig
ATGCAGTTAACGAATCCAGTATGGATTCATCACTCAGGTGGTGCAATCTACTCGGTAGATATTCATCCAGATGGTACAAAGATAGCAACGTGCGGACAAGGTGGTGAGGGTGGTTCAGGTCTCGTGATAATCTGGAATGTGAAGCCTGTGATTAATGAGAAAGCTAGTCAAGAGGCATCGTGTAGTCGATTACTCTCTCGAATCCTACACCAAAATTGTGTCAATTGTGTTCGTTGGTCGCCGGATGGAACGTATCTTGGATGTGCTGGTGATCAACAATCATTGACGCTCTGGGAGTTTGGCGGTCGAGTTTTCAGTGCTGGAACTATTGGTTCGAAGGATTCTGTTAACGTCGAAAAGTATCGAGAAAAATATCGATTGTATGGACACTCTTTAGATGTGTTACATCTTGAATGGTCCAGAGATGGACGCTATCTTGCGTCTTGTGGAATGGATCACACTGTGATTATTTGGGACGCTCATAATTTACCAAATAAAGTGGTATCGTTAACAGTCGAACGAGGCGGACATCAGGGAATCGTGAAAGGAGTAAGCTGGGATCCAATTGGAAAATTTCTCGCTACGCAGTCTGCTGACAAGTCTGTGAGAATCTGGACCACCGACAATTGGCAGTGCATTAAAGTAGTCGTGGATCCTTTCATTGAGAGTAGTCAATCAACCATGTTTTGTCGATTAGACTGGTCGCCAGATGGTACTTACTTAATAGCGCCATGTGCTAGCAATAACTCCGGGCCAACTGCTCACTTGATACGACGAAAGGACTGGGATACTACATTGGATTTGGTTGGTCATCGAAAGGCTGTAACAGTGGTTCGGGCTTGCCCTCGTATGATTGAATATCAGAACTACAAGGGCAATCAAATTCAAGTGAGCTGCATAGCAATGGGCAGTCGTGACAAATCGTTGAGCGTCTGGTTATTACCAAATGTAGATCGGCCATTAGTTGTCCTTTACAAACTTTTTAAACATTCCATACTTGATTTTTCCTGGAATGATTATCACCTAACCATTTGCTCGATGGATGGAACAGTAAAATCAATTGTGTTTGATGCAAAGGAGTTAGGACGGTTACTTACTTCTTCAGAAATGGGTGATCTATGCGAACGAATGTATAGTCGTCGGCCATTGCAATATTCTTGTGGTCAACTAAATAATGGACATCAATTGTTATCTTCCAAGGACTCTAGCCGAATGTTTGTTGATGATCTGAAAAAACTTCAAAACGAAAAGCAAGAGCCAGAACAATCGAAACTTTACGACATTGGTTCTTTGACTTTGCCGCAAATGAAGGGAGTTGCTGGAAATCAAACCACTGTCAGT---------TGTGATGCAGCTCAAATTCATTGTCCGGAGAAGATGCTTGTTTCATCGGAGTTACCAAAGAAACAAACCGAGCTTCGAACCAAATCGGGGAAGAGAAGGATAAAGCCTGCTTTCATTGCATCTGTTACAGTTCCTGAAGCTGAAATAACTGTGGCACCGCTTTCTATAGATGAACCAACACCAAGCAGTTATGAGCCATCTCAGGCATCATCTGTGCATCTTTTGGCATCCCCGTCCAAAAGTAGTGGTCGAATTTTAGTAAGCAGTATTGAAAAGGTAGAAACTACGCTAAGAATTGAAGAGCCAATGGACACTCACCTTCCGACATCTAAAACCGAACAGATGCTACCTCAGTTGGCGTTAAAACCACTGCTGCGTCCTGCTCCACTTCCAGAATCACCAGCAGTTATGTTGAATGATAATCGATCTGTTACCTTTCCTATTCCTCAGCAACGTCGATCACTATCAGTATCTGTTCCTCCAACTGAAATGTGTTCAATAAATAAGATTGATGTATTGAATGGATATGAAGTTGCGGCAACTGTAAAGCTCACGAAGTTATGTGGTATGAAAGATGCAACAGTACTATGGACAGCTCATTTGGATCCAGTTGTATGCTCAGTTGCTGCTAATAGTCATTGGTTTGTAGCTGGTTGCTACGACGGCAGCATCCATATTTATTCAACACCTTCCGGTCGATTACATACATTCTTTACTATCGATTCATTACCTTTCATAATTCAAGTGCATCGAAATTATCTTTCTATTTGCTCAGCTCAGGGATTAGTTTATTCTTGGAATATAGAAAATAGAAAATGTATCATGTCAAGGAAATCAGTGGCTGATTTCTGCGAAAAAGATTGTAAAGTAGTTTCTTGCACATTATCAGACGTAGGAGAACCTGTCATTACTCTTTCAAATGGAAAAACTTATTCTTTTTTACTGTCACTTGATTGCTGGCAACTGCTGTTAGATGAAAAAAGCATTCTGCCTAGATTAAGTGTTCCATCAGTGAATGCTTCAGCTAGTGCTTTACTCGGTCCTATAAAGAGCAGCCCAATTCATGTGAATAGTGAAGTCCAGATCAATGCCACACATTCATTCTTGGAGGAACGGCTTTGCAGCTCACTCTCTTTAAGACTTGCTAATGATTTCCGTCACTACCTCAATTTATACGTACGATCTCTTCTTCAGCATGGATGTACTGCAAAGTTAAATGAAATTGTTTCGACATATTTTACCACCGTCTCAATCTGCGGGTTAAAATCCGATGTGCTCTTGCGTGAAATATTGGAACTGGCGAGGAAGACCGAGGGATGCAATGAATTCATCCGTGACATTACCCTACGTCTCGAGTCGCTT
>Bmal
ATGCAGTTAACGAATCCAGTATGGATTCATCACTCAGGTGGTGCAATCTACTCGGTAGATATTCATCCAGACGGTACGAAGATTGCTACATGCGGACAAGGTGGTGAAGGTGGTTCAGGCCTCGTGATCATTTGGAATGTGAAACCAGTGATTAACGAGAAAGCTAGTCAGGAGGCATCATGCAGTCGACTACTCTCTCGAATACTTCATCAAAATTGTGTTAATTGTGTTCGTTGGTCTCCGGATGGAACATATCTTGGATGTGCTGGTGATCAACAATCACTAACACTCTGGGAATTCGGTGGCCGAGTTTTCAGTGCTGGAACGATTGGTTCTAAGGATTCCGTCAATGTTGAAAAATATCGGGAAAAATATCGACTGTATGGCCATTCATTAGATGTGTTACATCTTGAATGGTCTAAAGATGGCCGTTATCTTGCATCCTGTGGGATGGATCATTCCGTGATCATTTGGGATGCCCATAATTTACCGAACAAAGTGGTATCATTAACAGTCGAACGAGGTGGACATCAGGGTATTGTAAAAGGAGTAAGCTGGGATCCAATTGGGAAATTTCTCGCTACTCAGTCAGCTGACAAGTCTGTGAGAATCTGGACAATCGATAATTGGCAGTGCATCAAAGTAGTAATGGATCCGTTTATTGAGAGTAGCCAATCTACCATGTTTTGTCGATTAGATTGGTCACCAGATGGTACTTATTTGATAGCGCCATGTGCGAGTAATAACTCGGGGCCAACTGCCCACTTGATACGACGAAAGGATTGGGATACTACGTTGGATTTAGTTGGCCATCGGAAAGCTGTAACAGTGGTTCGGGCTTGTCCTCGTATGATTGAATATCAGAACTACAAGGGCAATCGCCTTCAAGTGAGCTGTATAGCAATGGGTAGTCGTGACAAATCATTAAGCGTTTGGTTATTGCCAAATGTAGATCGACCTTTAGTTGTCTTGTACAAGCTTTTTAAGCATTCTATACTTGATTTTTCCTGGAATGATTATCATCTAACTATTTGCTCCATGGATGGAACAGTGAAATCAATTGTATTCGATGCGAAGGAATTAGGGCGGTTGCTTACTTCTTCTGAAATGGGTGATCTATGTGAACGAATGTATAGTCGTCGACCACTGCAGTATTCTTCTGATCAGCAAAATAATGGACGTCAGTTGTTGTCATTCAAGGATTCTAGTCGAATGTTTGTTGATGATCTAAAAAAGATTCAAAGTGAAAAGCAAGAGCCGAAACAGTTAAAAATCCACGACAGTGGTTCATTCACTTCGTCACAAATAAAAGAACTTCCTAGCAATCAAAACGCTGTCAGTCCAATTTCGTGTGACGCAGTCCAAACTAATTGCTCGGAAAAGGTGCTTACTTCATCGGAATTGCCGATGAAACAAACTGACCTTCGAACCAAATTAGGAAAGCGAAGAATACAGCCTTCTTTCATAGCTTCTGTTACAATTCCTGAAGCTGAAATAACTGCAACACCTGTTTTAGTGGACGAACCAGCGTTAAATAGTTATGAGCCAGCGCAAGCTTCGTCTGTGCATCTTTTGGCATCTCCATCCAAAAGTAATGGCCGAGTTTTGCTAAGTAGCATTGAAAAGGTAGAAGCCATGCCAAGGATTGATGAACCAATGGACACGCATCCTCTGTCATCTAGAACTGAGCAGATCCTACCTCATTTATCATTGAAACCACTGTTGCGTCCTGCTCCTTTTCCGGAATCATTGACAGTTATGTTGAATAATAACCGTTCCGTTACCTTTTCTATTCCGCAACAACGACGATCATTGTCGATATCTGTCCCTCCGACTGAGATGTGTTCAATAAATAGGATTGATGTATTGAATGAGTATGAAATTGCTGCAACTATAAAACTGACGAAGTTATGTGGTATGAAAGATGCAACAGTATTGTGGACAGCTCATTTGGATCCAGTTGTTTGCTCCGTTGCCGCTAGCAGTCACTGGTTTGTAGCTGGTTGCTACGACAGTAGCATCCATATTTATTCAACACCTTCTGGTCGATTACATACATTCTTTACCATCGATTCATTACCTTTCATAATTCAAGTGCATCGCAATTATCTTTCTGTTTGCTCATCTCAAGGATTTGTTTATTCTTGGAACATAGAAAATAGGAAATGTATTATGTCAAGGAGATCTATCGCCGATTTTTGCGAAAAAGATTGTAAAATAGTTTCATGTACATTATCCGATGTAGGAGAACCTATCATTACACTTTCAAATGGAAGAACTTATTCATTTCTGCTGTCATTAGATTGCTGGCAATTACTGTTTGATGAAAAAAGCATCCTGCCTAGATTAAGTACACCATCAATGAATGCTTCAGCTAATGCCTTACTTGGTACTATAAAAAGTAGCCCAATTCATGTGAATAGTGAAGTCCAAATAAGTGCCACACATTCATTCTTAGAAGAAAGGCTTTGCAGCGCACTTTCGTTAAAACTTCCTAATGATTTTCGTCACTACCTCAATTTATACGTACGATCTCTACTTCAGCATGGATGTACCGCCAAGTTAAATGAAATTGTCTCAACATATTTTACGGCCGTTTCAATCTGTGGGTTAAAGTGTGATATATTATTGCGTGAAATATTAGAGCTGGCAAAAGCAAGCGAAGGATGCAGTGAGTTTATTCGCGATGTTACACTCCGCCTCGAATCTCTT
>Btim
---------------------------------------GGTGCAATCTACTCGGTAGATATTCATCCAGACGGTACGAAGATTGCTACATGCGGACAAGGTGGTGAAGGTGGTTCAGGCCTCGTGATCATTTGGAATGTGAAACCAGTGATTAACGAGAAAGCTAGTCAGGAGGCATCATGCAGTCGACTACTCTCTCGAATACTTCATCAAAATTGTGTTAATTGTGTTCGTTGGTCTCCGGATGGAACATATCTTGGATGTGCTGGTGATCAACAATCACTAACACTCTGGGAATTCGGTGGCCGAGTTTTCAGTGCTGGAACGATTGGTTCTAAGGATTCCGTCAATGTTGAAAAATATCGGGAAAAATATCGACTGTATGGCCATTCATTAGATGTGTTACATCTTGAATGGTCTAAAGATGGCCGTTATCTTGCATCCTGTGGGATGGATCATTCCGTGATCATTTGGGATGCCCATAATTTACCGAACAAAGTGGTATCATTAACAGTCGAACGAGGTGGACATCAGGGTATTGTAAAAGGAGTAAGCTGGGATCCAATTGGGAAATTTCTCGCTACTCAGTCAGCTGACAAGTCTGTGAGAATCTGGACAATCGATAATTGGCAGTGCATCAAAGTAGTAATGGATCCGTTTATTGAGAGTAGCCAATCTACCATGTTTTGTCGATTAGATTGGTCACCAGATGGTACTTATTTGATAGCGCCATGTGCGAGTAATAACTCGGGGCCAACTGCCCACTTGATACGACGAAAGGATTGGGATACTACGTTGGATTTAGTTGGCCATCGGAAAGCTGTAACAGTGGTTCGGGCTTGTCCTCGTATGATTGAATATCAGAACTACAAGGGCAATCGCCTTCAAGTGAGCTGTATAGCAATGGGTAGTCGTGACAAATCATTAAGCGTTTGGTTATTGCCAAATGTAGATCGACCTTTAGTTGTCTTGTACAAGCTTTTTAAGCATTCTATACTTGATTTTTCCTGGAATGATTATCATCTAACTATTTGCTCCATGGATGGAACAGTGAAATCAATTGTATTCGATGCGAAGGAATTAGGGCGGTTGCTTACTTCTTCTGAAATGGGTGATCTATGTGAACGAATGTATAGTCGTCGACCACTGCAGTATTCTTCTGATCAGCAAAATAATGGACGTCAGTTGTTGTCATTCAAGGATTCTAGTCGAATGTTTGTTGATGATCTAAAAAAGATTCAAAGTGAAAAGCAAGAGCCGAAACAGTTAAAAATCCACGACAGTGGTTCATTCACTTCGTCACAAATAAAAGAACTTCCTAGCAATCAAAACGCTGTCAGTCCAATTTCGTGTGACGCAGTCCAAACTAATTGCTCGGAAAAGGTGCTTACTTCATCGGAATTGCCGATGAAACAAACTGACCTTCGAACCAAATTAGGAAAGCGAAGAATACAGCCTTCTTTCATAGCTTCTGTTACAATTCCTGAAGCTGAAATAACTGCAACACCTGTTTTAGTGGACGAACCAGCGTTAAAT------------------------------------------------------------------------------------------------------------------------------------------------------------------------------------------------------------------------------------------------------------------------------------------------------------------------------------------------------------------------------------------------------------------------------------------------------------------------------------------------------------------------------------------------------------------------------------------------------------------------------------------------------------------------------------------------------------------------------------------------------------------------------------------------------------------------------------------------------------------------------------------------------------------------------------------------------------------------------------------------------------------------------------------------------------------------------------------------------------------------------------------------------------------------------------------------------------------------
>Bpah
ATGCAGTTAACGAATCCAGTATGGATTCATCACTCAGGTGGTGCAATCTACTCGGTAGATATTCATCCAGACGGTACGAAGATTGCTACATGCGGACAAGGTGGTGAAGGTGGTTCAGGCCTCGTGATCATTTGGAATGTGAAACCAGTGATTAACGAGAAAGCTAGTCAGGAGGCATCATGCAGTCGACTACTCTCTCGAATACTTCATCAAAATTGTGTTAATTGTGTTCGTTGGTCTCCGGATGGGACATATCTTGGATGTGCTGGTGATCAACAATCACTAACACTCTGGGAATTCGGTGGCCGAGTTTTCAGTGCTGGAACGATTGGTTCTAAGGATTCCGTCAATGTTGAAAAATATCGGGAAAAATATCGACTGTATGGCCATTCATTAGATGTGTTACATCTTGAATGGTCTAAAGATGGCCGTTATCTTGCATCCTGTGGGATGGATCATTCCGTGATCATTTGGGATGCCCATAATTTACCGAACAAAGTGGTATCATTAACAGTCGAACGAGGTGGACATCAGGGTATTGTAAAAGGAGTAAGCTGGGATCCAATTGGGAAATTTCTCGCTACTCAGTCAGCTGACAAGTCTGTGAGAATCTGGACAATCGATAATTGGCAGTGCATCAAAGTAGTAATGGATCCGTTTATTGAGAGTAGCCAGTCTACCATGTTTTGTCGATTAGATTGGTCACCAGATGGTACTTATTTGATAGCGCCATGTGCGAGTAATAACTCGGGGCCAACTGCCCACTTGATACGACGAAAGGATTGGGATACTACGTTGGATTTAGTTGGCCATCGGAAAGCTGTAACAGTGGTTCGGGCTTGTCCTCGTATGATTGAATATCAGAACTACAAGGGCAATCGCCTTCAAGTGAGCTGTATAGCAATGGGTAGTCGTGACAAATCATTAAGCGTTTGGTTGTTGCCAAATGTAGATCGACCTTTAGTTGTCTTGTACAAGCTTTTTAAGCATTCTATACTTGATTTTTCCTGGAATGATTATCATCTAACTATTTGCTCCATGGATGGAACAGTGAAATCAATTGTGTTCGATGCGAAGGAATTAGGGCGGTTACTTACTTCTTCTGAAATGGGTGATCTATGTGAACGAATGTATAGTCGTCGACCACTGCAGTATTCTTCTGATCAGCAAAATAATGGACGTCAGTTGTTGTCATTCAAGGATTCTAGTCGAATGTTTGTTGATGATCTAAAGAAGATTCAAAGTGAAAAGCAAGAGCCGAAACAGTTAAAAATCCACGACAATGGTTCATTCACTTCGTCACAAATGAAAGAACTTCCTAGCAATCAAAACGCTGTCCGTCCAGTTTCGTGTGACGCAGTCCAAACTAATTGCTCGGAAAAGGTGCTTACTTCATCGGAATTGCCGAAGAAACAAACTGACCTTGGAACCAAATTAGGAAAGCGAAGAATACAACCTTCTTTCATAGCTTCTGTTACAATTCCTGAAGCTGAAATAACTGCAACACCTGTTTTAGTGGACGAACCAGCGTTAAATAATTATGAGCCAGCGCAAGCTTCGTCTGTGCATCTTTTGGCATCTCCATCCAAAAGTAATGGCCGAGTTTTGCTAAGTAGCATTGAAAAGGTAGAAGCCATGCCAAGGATTGATGAACCAATGGACACGCATCCTCTATCATCTAGAACTGAGCAGATCCTACCTCATTTATCATTGAAACCACTGTTGCGTCCTGCTCCTTTTCCGGAATCATTGACAGTTATGTTGAATAATAACCGTTCCGTTACCTTTTCTATTCCGCAACAACGACGATCATTGTCGATATCTGTCCCTCCGACTGAAATGTGTTCAATAAATAGGATTGATGTATTGAATGAGTATGAAATTGCTGCAACTATAAAACTGACGAAGTTATGTGGTATGAAAGATGCAACAGTATTGTGGACAGCTCATTTGGATCCAGTTGTTTGCTCCGTTGCCGCTAGCAGTCACTGGTTTGTAGCTGGTTGCTACGACAGTAGCATCCATATTTATTCAACACCTTCTGGTCGATTACATACATTCTTTACCATCGATTCATTACCTTTCATAATTCAAGTGCATCGCAATTATCTTTTTGTTTGCTCATCTCAAGGATTTGTTTATTCTTGGAACATAGAAAATAGGAATTGTATTATGTCAAGGAGATCTATCGCCGATTTTTGCGAAAAAGATTGTAAAATAGTTTCATGTTCATTATCCGATGTAGGAGAACCTATCATTACACTTTCAAATGGAAGAACTTATTCATTTCTGCTGTCATTAGATTGCTGGCAATTACTGTTTGATGAAAAAAGCATCCTGCCTAGATTAAGTACACCATCAATGAATGCTTCAGCTAATGCCTTACTTGGTACTATAAAAAGTAGCCCAATTCATGTGAATAGTGAAGTCCAAATAAGTGCCACACATTCATTCTTAGAAGAAAGGCTTTGCAGCGCACTTTCGTTAAAACTTCCTAATGATTTTCGTCACTACCTCAATTTATACGTACGATCTCTACTTCAGCATGGATGTACCGCAAAGTTAAATGAAATTGTCTCAACATATTTTACGGCCGTTTCAGTCTGTGGATTAAAGTGTGATATATTATTGCGTGAAATGTTAGAGCTGGCAAAGGCAAGCGAAGGGTGCAGTGAGTTTATTCGCGATGTTACACTCCGCCTCGAATCTCTT
>Wban
ATGCAGTTAACGAATCCAGTATGGATTCATCACTCAGGTGGTGCAATCTACTCGGTAGATATTCATCCAGACGGTACGAAGATTGCTACATGTGGACAAGGTGGTGAAGGTGGTTCAGGCCTCGTGATCATTTGGAATGTGAAACCAGTGATTAACGAGAAAGCTAGTCAGGAGGCATCATGCAGTCGATTACTCTCTCGAATTCTTCATCAAAATTGTGTTAATTGTGTTCGTTGGTCTCCGGATGGAACATATCTTGGATGTGCTGGTGATCAACAATCACTAACACTCTGGGAATTTGGTGGCCGAGTTTTCAGTGCTGGAACTATTGGTTCTAAGGATTCCGTTAATGTTGAAAAATATCGGGAAAAATATCGACTGTATGGCCATTCATTAGATGTATTACATCTTGAATGGTCTAAAGATGGCCGCTATCTTGCATCCTGTGGGATGGATCATTCTGTGATCATTTGGGATGCCCATAATTTACCGAACAAAGTGGTATCCCTAACAGTCGAACGAGGTGGACATCAGGGTATTGTGAAAGGAGTAAGCTGGGATCCAATTGGAAAATTTCTCGCTACGCAGTCAGCTGACAAGTCTGTGAGAATCTGGGCAATCGATAATTGGCAGTGCATCAAAGTAGTAATGGATCCGTTTATTGAGAGTAGCCAGTCTACCATGTTTTGTCGATTAGATTGGTCACCAGATGGTACTTATTTGATAGCGCCATGTGCGAGTAATAACTCCGGACCAACTGCCCACTTGATACGACGAAAGGATTGGGATACTACGTTGGATTTAGTTGGTCATCGGAAAGCTGTAACAGTGGTTCGGGCTTGTCCTCGTATGATCGAATACCAGAACTACAAGGGCAATCGTCTTCAAGTGAGCTGTATAGCAATGGGCAGTCGTGACAAATCATTAAGCGTTTGGTTGTTGCCAAATGTAGATCGACCTTTAGTTGTCTTGTACAAGCTTTTTAAGCATTCCATACTTGATTTTTCCTGGAATGATTATCATCTAACTATTTGCTCCATGGATGGAACAGTGAAATCAATTGTGTTCGATGCGAAGGAATTAGGGCGGTTGCTTACTTCTTCTGAAATGGGTGATCTATGTGAACGAATGTATAGTCGTCGACCACTGCAGTATTCTTCTGATCAGCAAAATAATGGACGTCAATTGTTGTCATTCAAGGATTCTAGTCGAATGTTTGTTGATGATCTGAAGAAGATTCAAAGTGAAAAGCAAGAGCCGAAACAGTTGAAAATCCACGACAATGGTTCATTCGTTTCGTCACAAATGAAAGAACTTCCTAGCAATCAAAGCGCTGTCCGTCCAGTTTTATGTGACGCAGTCCAAACTAATTGCTCGGAAAAAGTGCTTGCTCCATCGGAATTGCCGAAGAAACAAACTGATCTTCGAACCAAATTAGGAAAAAGAAGAATACAACCTTCTTTCATAGCTTCTGTTACAATTCCTGAGGCTGAAATAACTGCAGCACCTATTTCTGTGGATGAACCAGCTTTAAATAGTTATGAGCCAGCGCAAGCTTCGTCTGTGCATCTTTTGGCATCTCCATCCAAAAGTAATGGCCGAGTTTTGCTAAGTAGCATTGAAAAGGTAGAAGCCATACCAAGAATTGATGAACCAATGGACACGCATCCTCTATCATCTAGAACTGAGCAGATCCTACCTCATTTATCATTGAAACCACTGTTACGTCCTGCTCCTTTTCCGGAATCATTGACGGTTATGTTGAATGATAACCGTTCCGTTACCTTCTCTATTCCGCAACAACGACGATCATTGTCGATATCTGTCCCGCCGACTGAAATGTGTTCAATAAATAGGATTGATGTATTGAATGAGTATGAAATTGCTGCAACTATAAAACTAACGAAGTTATGTGGTATGAAAGATGCAACAGTATTGTGGACAGCTCATTTGGATCCAGTTGTTTGCTCCGTTGCCGCCAGCAGTCACTGGTTTGTAGCTGGTTGCTACGACAGCAGCATCCATATTTATTCAACACCTTCCGGTCGATTACATACATTCTTTACCATCGATTCATTACCTTTCATAATTCAAGTGCATCGCAATTATCTTTCTGTTTGCTCATCTCAGGGATTTGTTTATTCTTGGAATATAGAAAATAGGAAATGTATTATGTCAAGGAGATCAATCGCCGATTTTTGCGAAAAAGATTGTAAATTAGTTTCATGTACATTATCCGATGTAGGAGAACCTATCATTACACTTTCAAATGGAAGAACTTATTCATTTCTGCTGTCATTAGATTGCTGGCAATTACTGTTTGATGAAAAAAGCATCCTGCCTAGATTAAGTACTCCACCAATGAATGCTTCAGCTAATGCCTTACTTGGTCCTATAATAAGTAGCCCAATTCATGTGAACAATGAAGTCCAAATAAGTGCCACACATTCATTCTTAGAAGAAAGACTTTGCAGTGCACTTTCATTAAAACTTCCTAATGATTTTCGTCACTACCTCAATTTATACGTACGATCTCTACTTCAGCATGGATGTACCGCAAAGTTAAATGAAATTGTTTCAACATATTTTACGGCCGTTTCAATCTGTGGGTTAAAATGCGACGTATTGTTGCGTGAAATATTGGAACTGGCAAAAACAAGCGAAGGGTGCAGTGAGTTTATTCGCGATGTTACACTTCGCCTCGAGTCTCTT
>Lloa
ATGCAGTTAACGAATCCAGTATGGATCCATCACTCAGGTGGTGCAATCTATTCAGTAGATATTCATCCAGATGGCACGAAGATAGCAACGTGCGGACAAGGTGGTGAAGGTGGTTCAGGCCTTGTGATCATCTGGAATGTGAAACCAGTGATTAACGAGAAAGCCAGTCAGGAGGCATCGTGCAGTCGACTACTCTCGCGAATTCTGCATCAAAATTGTGTTAATTGTGTTCGTTGGTCTCCGGATGGAGCATATCTTGGATGTGCTGGTGATCAACAATCACTGACGCTCTGGGAGTTTGGTGGTCGAGTTTTCAGTGCTGGAACGATTGGTTCTAAAGATTCCATTAATGTCGAGAAATATCGGGAGAAGTACCGGTTGTATGGGCATTTGTTAGATGTGTTACATCTTGAATGGTCCAAAGATGGCCGCTATCTTGCATCTTGTGGGATGGATCATGCTGTGATCATTTGGGACGCCCATAATTTACCGAACAAAGTGGTGTCATTAACAGTCGAACGAGGCGGGCATCAGGGTATTGTGAAAGGAGTAAGCTGGGACCCAATTGGAAAATTTCTCGCTACGCAATCAGCTGACAAGTCTGTGAGAATCTGGACAACTGACAATTGGCAGTGCATCAAAGTAGTCATGGATCCATTTATTGAGAGTAGCCAGTCTACTATGTTTTGTCGATTAGACTGGTCACCAGATGGTACTTACCTGATAGCGCCATGTGCAAGTAATAACTCCGGGCCAACTGCTCACTTGATACGAAGAAAGGATTGGGATACTACGCTGGATTTAGTTGGTCATCGAAAAGCTGTAACAGTGGTTCGAGCATGTCCTCGTATGATTGAATATCAGAATTACAAGGGCAATCGTCTTCAAGTAAGCTGTATAGCAATGGGCAGTCGTGACAAGTCATTAAGCGTTTGGTTGCTACCAAATGTAGATCGACCTTTAGTTGTCCTGTACAAGCTTTTTAAACATTCCATACTTGATTTTTCCTGGAATGATTATCATCTAACTATTTGCTCTATGGATGGGACAGTAAAATCAATTGTGTTCGATGCGAAAGAATTAGGACGATTGCTTACTTCTTCCGAAATGGGTGACCTATGTGAACGAATGTATAGTCGTCGACCGTTGCAATATTCTTCTGGTCAACTAAATAATGGACATCAGTTGTTGTCTTCCAAGGATTCAAACCGAATGTTTGTTGATGACCTGAAAAAGCTTCAAAACGAAAAACAAGGTCCGAAACAGTCGAAAGTTCACGACACCGCCTCCTTCATTTCGTCACAAATGAAAGAACTTCGTAACAGTCAAACCGTTGTTCATCCAGTTTCGTGTAACCCAGTGCAAACTGATTATTCAGAAAAAATGCTTGTTTCATCGGAATTACCGAAGAAACAAATCGAACTTCGAACAAAATCAGGGAAAAGAAGAATACAGCCTGCTTTTATTGCTTCTGTTACAGTTCCTGAAGCTGAAATAACTGTAACGCCTGCTTCTTTGGACGAACCAGCGTCAAGCAGTTATGAGCCAGCACAAGCTTCATCTGTGCATCTTTTGGCATCTCCATCCAAAAGTAATGGCCGAGTTTTGGTAAGTAGTATTGAAAAGATACAAACTATGCCAAAGACTGGTGAACCGATGGACACACATCCTTCGACATCCATAACTGAGCAGATTCTGCCTCAATTATCACTGAAACCACTATTGCGCCCTGCTCCTTTTCCGGAGTCACTAACAGTCATGTTGAATGATAATCGTTCCGTTATCTTTCCTATTCCACAACAGCGGCGATCGCTGTCGATATCTGTACCTCCGACTGAAATGTGTTCAATAAATAGGATTGATGTGTTGAATGAGTATGAAATTGCGGCAACTGTTAAATTGACGAAGCTCTGTGGTATGAAAGATACAACAGTACTGTGGACGGCTCATATGGATCCAGTTGTGTGTTCCGCTGCTGCTAATAGTCACTGGTTTGTAACTGGTTGCTATGATGGCAGTATCCACATTTATTCAACACCCTCCGGTCGATTACATACATTCTTTACTATCGATTCATTACCTTTTATAATTCAAGTGCATCGGAATTATCTTTCTGTATGCTCATCTCAAGGATTGGTTTACTCTTGGAATATAGAAAGTAGGAAATGTATTATGTCAAGAAGGTCAGTTGCTGATTTTTGCGAAAAAGATTGTAAAGTAGTTTCATGTATATTATCAGATATAGGAGAACCTATCATTACACTTTCGAATGGAAGGACTTATTCATTTTTGCTGTCGCTAGATTGCTGGCAGTTACTGTTCGATGAAAAAAGCATTCTGCCTAGATTAAGTATGCCAGCAATGAGTGCTTCAACTAGTGCTTTGCTTAATCCTATAAAAAGCAGCCCAATTCATGCAAACAGTGAAGTCCAAATCACTGCCACACATTCATTCCTAGAAGAAAGGCTTTGCAGTGCACTTTCATTAAAACTTCCCAGCGATTTTCGTCACTACCTCAATTTATACGTACGATTTCTACTTCAGCATGGATGTACTACAAAGTTAAACGAAATCCTCTCAACATATTTCACGGCCGTTTCAATCTGTGGGTTAAAATGCGATGTTTTATTGCGTGAAATATTGGAATTGACAAGAACGAGTGAAGGATGCAGTGAGTTTATTCGCGATGTCACGCTACGCCTCGAGTCGCTT

#myrmicinae_asf1
>Cobs
ATGGCCAAGGTTCAGCTGGCGAATGTCGCCGTTCTCGACAATCCTTCGCCGTTTTTGAATCCGTTCCAGTTCGAAGTCACATTTGAGTGCATCGAGGAGCTTAAAGAAGATTTGGAATGGAAAATGATATATGTGGGCAGTGCAGAGTCAGAGGAGTTTGATCAAGTTCTGGACACTATTTATGTTGGTCCAATTCCTGAAGGAAGACATATGTTTGTATTTCAGGCTGATCCACCTGATGTGAGTAGAATTCCAGTGAATGATGCTCTAGGTGTAACTGTTGTCCTGCTAACATGCTCATACAGAGGTCATGAGTTTGTTCGTGTAGGCTACTTTATAAACAATGAATATATGGATTCAGAACTCCGGGAAAATCCACCACCACAGCCACAATTTGACAAGGTTCAGAGAAATATATTGGGAGACAAACCTCGTGTCACTAGATTCAAAATAAACTGGGATGATTGCCCTACTGGATCAGCAAACAATCTTTCTGAAGGAATGGACACACCTGCATTGGAAGATACATCTCAGGATGCTCCAACATCTACATTAGGCTTCACAGAAAATACACAAAATGGTGGAATGGAAGTGATGNNN
>Mpha
ATGGCAAAGGTACAATTAGCGAACGTCGCTGTTCTGGACAATCCCTCGCCGTTTCTGAATCCGTTCCAGTTCGAGGTCACGTTCGAATGCATCGAGGAATTGAAAGAAGATTTGGAATGGAAGATGATATATGTAGGCAGTGCAGAGTCGGAGGAATTTGATCAAGTCTTAGATACCATTTATGTTGGTCCAATCCCTGAAGGGAGACATATGTTTGTATTTCAGGCTGATCCACCTGATGTAAGCAGGATCCCTGTCAATGATGCTTTAGGCGTAACTGTTGTGTTACTAACTTGTTCATACAGAGGTCATGAATTTGTTCGCGTGGGCTACTTTATAAATAACGAATATACAGATCCAGAACTTCGGGAGAATCCACCTCCGCAGCCACAATTCGATAAGGTTCAAAGGAATATACTTGGCGACAAGCCTCGTGTTACTAGATTTAAAATCAATTGGGATGACTGTCCGACTGGAACGGCGAATAATCTTCCCGAGGGCATTGATGCGCCGGCGTTAGAAGACACGTCGCAGGATGCACCTACATCTACATTAGGTTTTACAGAGAATACACAAAACGGTGGAATGGAAGTGATGNNN
>Sinv
ATGGCCAAGGTACAGTTGGCGAATGTTGCTGTGCTAGACAATCCTTCGCCGTTTCTAAATCCGTTCCAGTTCGAGGTCACGTTCGAGTGCATCGAGGAATTGAAAGAAGATTTGGAATGGAAAATGATATATGTGGGCAGTGCAGAGTCAGAGGAATTTGATCAAGTCCTAGATACTATTTATGTTGGGCCGATTCCTGAAGGGAGACATATGTTTGTATTTCAGGCTGATCCACCTGATGTGAGCAGAATCCCCGTCAATGATGCTTTAGGTGTAACCGTTGTGTTGCTGACTTGTTCGTACAGAGGTCACGAATTTGTTCGCGTAGGCTACTTTATAAATAACGAATATACGGATCCAGAACTCCGGGAGAATCCTCCTCCACAGCCACAATTTGATAAAGTTCAGAGGAATATACTAGGTGATAAACCTCGTGTTACTAGATTTAAAATCAATTGGGACGACTGTCCAACTGGAACGGCGAACAATCTTCCTGAGGGCATGGATGCGCCAGCGTTAGAAGATACGTCGCAGGATGCACCCACGTCCACATTAGGTTTTACAGAGAATACGCAAAATGGTGGAATGGAAGTGATGNNN
>Tcur
ATGGCCAAGGTTCAGCTGGCGAACGTCGCTGTTCTGGACAATCCTTCGCCGTTCCTGAATCCGTTCCAGTTCGAGGTCACGTTCGAGTGCATCGAGGAATTGAAGGAAGATTTGGAATGGAAGATGATATATGTGGGTAGCGCAGAGTCGGAGGAATTTGATCAAGTCCTAGATACCATTTACGTTGGTCCAATCCCGGAAGGAAGACATATGTTTGTATTTCAGGCTGATCCACCTGATGTGAGTAGGATCCCAGTCAACGATGCTTTAGGCGTGACCGTCGTGTTGCTGACTTGTTCGTACAGAGGTCACGAATTTGTTCGCGTGGGTTACTTTATAAATAACGAGTACACGGATCCAGAACTCCGGGAGAATCCACCGCCGCAGCCGCAATTCGATAAAGTTCAGAGGAATATACTAGGCGATAAACCGCGCGTCACTAGATTTAAAATAAATTGGGACGACTGTCCAACTGGATCAGCGAACAGTCTTCCCGAGGGCATGGATGCGCCGGCGTTAGAAGATACGTCGCAGGATGCGCCTACGTCCACATTAGGCTTCACAGAGAATACGCAAAACGGTGGAATGGAAGTGATGNNN
>Waur
ATGGCTAAGGTTCAGCTGGCGAACGTCGCTGTTCTGGACAATCCCTCGCCGTTTCTGAATCCGTTCCAGTTCGAAGTCACATTCGAGTGCATCGAGGAGCTAAAAGAAGATTTGGAATGGAAAATGATATATGTGGGCAGTGCAGAGTCAGAGGATTTTGATCAAGTTTTGGATACTATTTACGTTGGTCCAATCCCTGAGGGAAGACATATGTTTGTATTTCAGGCTGATCCACCCGATGTGAGTAGAATCCCAGTCAACGATGCTTTAGGCGTAACCGTTGTGTTGCTGACCTGTTCATATAGAGGTCATGAATTTGTTCGCGTGGGTTACTTTATAAATAACGAATACACCGATCCAGAACTCCGAGAGAATCCACCTCCGCAGCCACAATTCGATAAGGTTCAGAGGAACATACTAGGCGATAAACCACGTGTCACTAGATTTAAAATAAACTGGGACGACTGTCCAACTGGATCAGCGAATAATCTTCCCGAGGGCATGGATGCACCCGCGTTAGAAGATACATCGCAAGATGCGCCCACATCCACATTAGGTTTTACAGAGAATACGCAAAATGGTGGAATGGAAGTGATGNNN
>Tsep
ATGGCCAAGGTTCAACTGGCTAACGTCGCTGTCTTGGACAATCCTTCGCCGTTTCTGAATCCGTTCCAGTTTGAAGTTACTTTCGAGTGCATCGAAGAATTAAAGGAAGATTTGGAATGGAAAATGATATATGTGGGCAGTGCAGAATCTGAGGAGTTTGATCAAGTCCTAGATACTATTTATGTTGGTCCAATTCCTGAAGGAAGACATATGTTTGTATTTCAGGCTGATCCACCTGATGTTAGTAGGATTCCAGTCAATGATGCTTTAGGTGTAACCGTTGTATTGCTGACTTGCTCATACAGAGGCCATGAATTTGTTCGCGTGGGTTACTTTATAAATAATGAATACACAGATCCAGAACTCCGTGAGAATCCACCTCCGCAACCACAATTTGATAAAGTTCAGAGAAACATACTAGGTGATAAACCGCGTGTAACTCGATTTAAAATAAATTGGGACGACTGTCCGACTGGAACAACAAACAATCTTCCTGAAAGCATAGATGCACCAGCATTAGAAGATACATCGCAAGATGCACCCACGTCTACACTAGGTTTTACAGAGAACACACAAAATGGTGGAATGGAAGTGATGNNN
>Aech
ATGGCCAAGGTTCAACTGGCTAACGTTGCTGTCTTAGACAATCCTTCGCCGTTTCTGAATCCGTTCCAGTTTGAAGTCACTTTCGAATGCATTGAAGAATTAAAGGAAGATTTGGAATGGAAAATGATATATGTGGGCAGTGCAGAATCTGAGGAGTTTGATCAAGTCCTAGATACTATTTATGTTGGTCCAATTCCTGAAGGAAGACATATGTTTGTATTTCAGGCTGATCCACCTGATGTTAGTAGGATTCCAGTCAATGATGCTTTAGGCGTAACCGTTGTATTGCTGACTTGTTCATATAGAGGCCATGAATTTGTTCGCGTGGGTTACTTTATAAATAATGAATACATAGATCCAGAACTCCGTGAGAATCCACCTCCGCAACCACAATTTGATAAAGTTCAGAGAAACATACTAGGTGATAAACCGCGTGTGACTCGATTTAAAATAAATTGGGACGACTGTCCGACTGGAACAGCAAATAATCTTCCTGAAAGCATGGATGCACCAGCATTAGAAGATACATCGCAAGATGCACCCACATCTACACTAGGTTTTACAGAGAACACGCAAAATGGTGGAATGGAAGTGATGNNN
>Asep
ATGGCTAAGGTTCAACTGGCTAACGTCGCTGTTTTAGACAATCCTTCCCCGTTTCTGAATCCGTTCCAGTTTGAAGTCACTTTCGAGTGCATTGAAGAATTAAAGGAAGATTTGGAATGGAAAATGATATATGTAGGCAGTGCAGAATCTGAGGAGTTTGATCAAGTCCTAGATACTATTTATGTTGGTCCAATTCCTGAAGGAAGACATATGTTTGTATTTCAAGCTGATCCACCTGATGTTAGTAGGATTCCAGTCAATGATGCTTTAGGCGTAACTGTTGTATTGCTGACTTGTTCATACAGAGGCCATGAATTTGTTCGCGTGGGTTACTTTATAAATAATGAATACACAGATCCAGAACTCCGTGAGAATCCACCTCCGCAACCACAATTTGATAAAGTTCAGAGAAACATACTAGGTGATAAACCGCGTGTAACTCGATTTAAAATAAATTGGGACGACTGTCCGACTGGAACAGCAAACAATCTTCCCGAAAGCATGGATGCACCAGCATTAGAAGATACATCGCAAGATGCACCCACGTCTACATTAGGTTTTACAGAGAACACGCAAAATGGTGGAATGGAAGTGATGNNN
>Ccos
ATGGCCAAGGTTCAGCTGGCGAACGTCGCTGTTCTAGACAATCCTTCGCCGTTTCTGAATCCATTTCAATTTGAAGTCACATTCGAGTGTATCGAAGAATTAAAAGAAGATTTGGAATGGAAAATGATATATGTGGGTAGTGCAGAATCTGAGGAGTTTGATCAAGTTCTAGATACTATTTATGTTGGTCCGATTCCTGAAGGAAGACATATGTTTGTATTTCAGGCTGATCCACCTGATGTCAGTAGAATTCCAGTCAATGATGCTTTAGGCGTAACTGTTGTGTTGCTTACTTGTTCATATAGAGGTCATGAATTTGTTCGCGTGGGTTACTTTATAAATAATGAATATACAGATCCAGAACTTCGAGAAAATCCACCTCAGCAACCACAATTTGATAAAGTTCAAAGAAACATACTAGGTGATAAACCGCGTGTGACTCGTTTCAAAATTAATTGGGATGACTGTCCAACTGGAACAGCAAACAATCTTCCTGAAGGTATGGATGCACCAGCATTAGAAGATACATCGCAAGATGCACCCACGTCTACACTAGGTTTTACAGAGAATACACAAAATGGTGGAATGGAAGTGATGNNN

#myrmicinae_cal1
>Tame
ATGGAAAATTGCAGTGTGAATGAATACATTAATAATGACTTTCTTTCGCAGTCTTATTCTCAAGGTATCGAAAGGATTACGGGAACGAAAGACAGTACCTTTGATTTTCAAATACCAAAAGAACTTCTGGAGGTTCGGGAGAAAACTTGGGGCAACTTGTTTGATAAATATTCCAAGGAGATGTCTGATGATATAGAGCTAAATGTTGATACTCTAGAACCCGAAGAAGAGGAAGAAGAGGAAAAAGCAATTAGCGAGGACAAGTATAGTTGTGGGCAGCGAATACCTATGCGTAAACCAGCGACTTTAGTACAGTATTGGATAAATACTGGTAATCTGCCCTATAAGGTACTTTTAGATGAGAATGAGCTGTCTGAAAGTGGTTCGTCTTTAAGCGAGAAAGAAACTACATCTCTGTTAGGGTCTCCGGTCACAAATGCTGATAAGCGAAAATCATCCTGCAGTTCTGTAGATACTGCAGCTTACATTCTATCAAATGCAAATGTCACAAAGAAAGCGGATACTATAGCTATTATAGAAGGTGCAAAATGTATCGAGGCTAAATCTTTGAAAGAGGTTTCTATTAAAGATGTAGGAGCTTCATCCGATGATAAAATTGAATGTATGGAAACTACAAGAATTAATTGT---GTGATACATGTTGATGTTTCAGACACCGAATTGTATCCAATGTCAAGGACAAAATCTACGGCAACAGAA---------------ATATGTGATGGCGCAGTCGCTAGTACCCTAGTATCCGCTAACGCGATACAATCTAATATTTATTCGCAGAGT---------GAGGAAACGGATAAAATATATGAGTCGACTACCAGTCAAAGAAATTTAGATGTACACACTATAGAC---GACATTGCATTAATTTTTCGGCAATTTGATAAGACGTCAAAACGATTGGTCAAGAATGATAAAAGTAATGACGTTTCAGGTCAGGAT------AGGATGCTGGAAATGGATCACGAGAGGCAGGTGTCGGAAGACGTTGCGCGTGAAATTATTGCAAAAGATACGAGTCTGACAGCTTTCCATCGTAAGAAATTGTACACGGGCCGCGATTCTCCTGTAGACCTGATACTAACCGAAACACATGGTACAAGTAGATTATCTCGAACAAAACAAAGTTTACATCCTGCCTTAGATCCGGATGGTCACAAAGGCAAAAATAAACGTTCTCTTTCTGTTAAAAGGAGCCTTGGTTCTAAGAAA---------CGGAAAGAGGGAAGAGAACTTTCTTGTACTTCCAATAAAACGATTACAGACATTAGTAACAAGTATACGAATGACAACAGGATTCAAGATTCCAATATTGACAGCTCTTCCAAAAGTTTATCAGCTTTCCAGACAAATGTTTCTATAAACAATGAGAAA---CGTAAACAAAATTTACCGTCCCTTAATCTAAAGCCAATCGTACTTTTAGAGCGGATTAAACCT---TTTAAACGACGTAAGCTCAAAAAGAATACCCAT---ATTGCGCAAAAAAAGAATGTACATAATGACGGGCGTTTAAAGAAATTCAAAAGGTTGGATTCTTGCGAGATTGAAAATCTGGAAGTAGAAACGATAGATAACGATGAAAGTACTATTCTTATTTGCCAATGTAACATAAATGCATCGCAGCATGCTCCTTCTTTAAGTGACTGCTCTCTTAATTTGAAATTGAATATCGAAGACGACTTCTCTGCTTCGAATGTAGAAAGGAAAGGCGGCGAATTATCAAGTTTGAGGGATACCGACGCGAGCCAGAATAAGGAG---ACGAGAGATTGTACAAATACAGCAATGGAATCGCAGGTTTCAAATAAGAATAACGCTATCAGG---------------AATAAATCTAAAACATATTCTTATTTATACGGAAAAGACAAAATGGATAACGACGTGAAACTGCGAGAGATTAAAGTTTTATTGGAACGATTGCCATTATCAGCAAAGAATACAAGTACAACGATGAAGATGCAAGCCTTAAATAAAAATGATGCT---ATTTGG---CAAAAAGAGATATCAAATAAATCTAAGGCGCACTTTTCTAATCCATATGGAGCAAATAAGAAAGATAATGGAAAACTTCGTGAAATTAAAGTCGTATTGGAGCAATTACCTGCA---AATATATGTCTTAAGGAGATCAGCAACGTTACAAATACAAATAGTTTTCCCAGTGAAAAGAAGATTTCGCGGAATACGAGTCTGCAAACTAATCGTAAACGGGAATCTCAAATTAGAAAATCTTCCAAAATTTTGGCTCGTGAAAATGGAGCAGCTATTGGACCAGTTCGTAACAATTATTCGTTAAGAATGAATGCCAAATCCAATGAAAATAATGATAAAATAGGTGATATATTCGACATTGTCGCAGAAAGTGGAAATCAAGTTTTCGACAGAAGTAAGACAGAATCAGATTCTACATTTCAGCAGGAAACATTTCGACATAAAAATCGTAGTGAAGCGAACCGAGAT---------AAATATTCAATTTTATCTTTTACGTCA---GATGAAGATGATTTTGTTCGATCGATACAATATCCCAGGAAAAGATCAAAAGTGTCAATA------GACGACGATATATTAGACAAACCAAATATCGCCGAAAAAATATTCTGCGATCAGACCAAGTTGATTATTAGCGATAAAAACAATGATCGTTCCAGTAGAAACTTAAGTACGGTAATTTGTTCGTCGGAAGAAACTCAAAGAGACATTGGATCGATT---------------------------GTCGAGATCAAATCTTTTGACGGTACGCGAACGACT---------------------------------------------------------------------------------------------------------------------------------------------------------------------------------------------------------------------------------------------------------------------------------------------------------------------------------------------------------------------------------------------------------------------------------------------------------------------------------------------------------------------GCTAATGAAGGATCTAATGGCGATTTTAAGTCAAGAATTCGTGACACAAGAAAAGATGCGTCTTCCTCTTCTCCTATAAATGATGTA------------------------------------------------CGGAACACATGCAAGACGCAACACGTGCGAGAAAAAATGTTTTCAAATGCAAGGCACCTCGAGGCAACTAATCTTGACCGGAGTTTACCGGAACATAAGGAAATCTCGGACAAATCTAAGAATGCACTAGTT---------------ATTCCGCATGACGAAACGTACGTTACACCTACGGTAAGAAAATTGTTGACGTTCCAAACGAAAAGTTATTACGATTCTTCCGATTCGAACGAAACTTTGNNN
>Tlon
ATGGAAAATTGCATAGTGAATGAAAACATTAATAATGACTTTCTTTCGCAGTCTTATTCTCAAGGTATCGAAAGGATTACGGGAACAAAAGACAGTACCTTTAATTTTCAAATACCAAAAGAACTTCTGGAGGTTCGGGAGAAAACTTGGAGCAACTTGTTTGATAAATATTCCAAGGAGATGTCTGATGATATAGAGCTAAATGTTGATACTCTAGAACCCGAAGAAGAGGAAGAAGAGGAAAAAGCAATTAGCGAGGAAGAGTATAGGTGTGGGCAGCGAATACCTATGCGTAAACCAGCGACTTTAGTACAGTATTGGATAAATACTGGTAATCCGCCCTATAAGGTACTTTTAGATGAGAATGAGCTGTCTGAAAGTGGTTCGTCTCTAAGCGAGAAAGAAACTACATCTCTGTTAGGGTCTCCGGTCACAAATGCTGATAAGCGAAAATCATCCTGCAGTTCTGTAGATACTGCAGCTTACATTCTATCAAATGCAAATGTCACAAAGAAAGCAGACACTATAGCTATTATAGAAGGTGCAAAATGTATCGAGGCTAAATCTTTGAAAGAGGTTTCTATTAAAGATGTAGGAGCTTCATCCGATGATAAAATTGAATGTATGGAAACTACAAGAATTAATTGT---GTGATACATGTTGATGTTTCAGACACCGAATTGTATCCAATGTCAAGGACAAAATCTACGGCAACAGAA---------------ATATGTGATGGCGCAGTCGCTAGTACCCTAGTATCCGCTAACGCGATACAATCTAATATTTATTCGCAGAGT---------GAGGAAACGGATAATATAGATGAGTCGACTACCAGTCAAAGAAATTTAGATGTGCAAACTATAGAC---GACATTGCATCCATTTTTCGGCAATTTGATAAGACGTCAAAACGATTGGTCGAGAATGATAAAAGTAATGACGTTTCAGGTCAGGAT------AGGATGCTGGAAATGGATCACGGGAGGCAGGTGTCGGAAGACGTTGCGCGTGAAATTATTGCAAAAGATACGAGTCTGACAGCTTTCCATCGTAAGAAATTGTACACGGGCCGCGATTCTCCTGTAGACCTGATACTAACCGAAACACATGGTACAAGTAGATTATCTGGAACAAAACAAAGTTTACATCCTGCCTTAGATCCGGATGGTCACAAAGGCAAAAATAAACGTTCTCTTTCTGTTAAAAGGAGTCTTGGTTCTAAGAAA---------CGGAAAGAGGGAAGAGAACTTTCTTGTACTTCCAATAAAACGACTACAGACATTAGTAACAAGTATACAAATGACAACAGGATTCAAGATTCTAATATTGACAGCTCTTCCAAAAGTTTATCGGCTTTCCAGACAAATGTTTCTATAAACAATGAGAAA---CGCAAACAAAATTTACCGTCCCTTAATCTAAAGCCAATCGTACTTTTAGAACGGATTAAACCT---TTTAAACGACGTAAGCTCAAAAAGAATACCCAT---ATTGCGCAAAAAAAGAATGTACATAATGACGGGCGTTTAAAGAAATTCAAAAGGTTGGATTCTTGTGAGATTGAAAATCTGGAAGTAGAAACGATAGATAGCGATGAAAGTACTATTCTTATTTGCCAATGTAACATAAATGCATCGCAGCATGCTTCTTCTTTAAGTGACTGCTCTCTTAATTTGAGATTGAATATCGAAGACGACTTCTCTGCTTCGAATGCAGAAAGGAAAGGCGGCGAATTATCAAGTTTGAGGGATACCGACGCGAGCCAGAATAAGGAG---ACGAGAGATTGTACAAATACAGCAATGGAATCGCAGGTTTCAAATAAGAATAACGCTATCAGG---------------AATAAATCTAAAACATATTCTTATTTATACGGAAAAGACAAAATGGATAACGACGTGAAACTGCGAGAGATTAAAGTTTTATTGGAACGATTGCCATTATCAGCAAAGAATACAAGTACAACGATGAAGATGCAAGCCTTAAATAAAAATGATGCT---ATTTGG---CAAAAAGGGATATTAAATAAATCTAAGGCGCACTTTTCTAATCCATATGGAGCAAATAAGAAAGATAATGGAAAACTTCGAGAAATTAAAGTCGTATTGGAGCGATTACCTGCA---AATATATGTCTTAAGGAGATCAGCAACGTTACAAATACAAATAGTTTTCCCAATGAAAAGAAGATTTCGCGGAATACGAGTCTGCAAACTAATCGTAAACGGGAATCTCAAATTAGAAAATCTTCCAAAATTCTGGCTCGTGAAAATGGAGCAGCTATTGGACCAGTTCGTAACAATTATTCGTTAAGAATGAATGCCAAATCCAATGAAAATAATGATAAAATAGGTGATATATTCGACATTGTCGCAGAAAGTGGAAATCAAGTTTTCGACAGAAGTAAGACAGGATCAGATTCTACATTTCAGCAGGAAACATTTCGACATAAAAATCGTAGTGAAGCGAGCCAAGAT---------AAATATTCAGTTTTATCTTTTACGTCA---GATGAAGATGATTTTGTTCGATCGATACAATATCCCAGAAAAAGATCAAAAGTGTCAATA------GACGACGATATATTAGACAAACCAAATATCGCCGAAAAAATATTCTGCGATCAGACCAAGTTGATTATTAGCGATAAAAACAATGATCGTTCTAGTAGGAACTTAAGTATGGTAATTCGTTCGTCGGAAGAAACTCAAAGAGATATTGGATCGATAAAAGAGAAGAAAGAATGTAGTGGAGTTGTCGAGATCAAATCTTTTGACGGTACGCGAACGACTGACGCAGCTGACTCCTTACGGATACGTAAAAATGAAAGATTTGTGTTTTCCTCAAGTAAAGATGACAACGATAGTGCTGTTGACAATTCAGATAAA------------ATTTCGTTTTTGGATAGTAAGAAAAATATAAATAATAACAGTAGAAAGAGTTTAAATGGAGCGATAACAAAGAATGGGATAGATCGCAAGGAT---GTCCATGTTATGTTCTTCCAAACGAAAACATTTGACACAAACTCTTCAGATTCTGAAGAAAGCAACAGT------TCATCTACTTGTAAAGCGTTAAAAAGTTCT---ATTCGCAATAGATTGCGACATCACAATCGTGTAAATCCGGAAGAGATCTTTAACGATTCTGTTGCAAAGAGGTACAGCAAGAGATATTCAAGCTCATTGAATTCTTCTCTTGAAAAGCACAATCGGGTGCACGATGTAAGAACCAGATCGACACCAATCGACGAAGAAGCTAAAGCGAACGAACGATTGGCTAATGAAGGATCTAATGGCGATTTTAAGTCAAGAATCCGTGACACAAGAAAAGATGCGTTTTCCTCTTCTCCTATAAATGATGTA------------------------------------------------CGAAACACATGCAAGACGCAACACGTGCGAGAAAAAATGTTTTCAAATGCAAGGCACCTCGAGGCAACTAATCTTGACCGGAGTTTACCGGAACATAAGGAAATCTCGGACAAATCTAAGAATTCACTAGTT---------------ATTCCGCATGACGAAACGTACGTTAGACCTACGGTAAGAAAATTGTTGACGTTCCAAACGAAAAGTTATTACGATTCTTCCGATTCGAACGAAACTTTGNNN
>Tcur
ATGGAAAATTGCATAGTGAATGACAACATTAATAATGACTTTCTTTCGCAGTCTTATTCTCAAGGTATCGAAAGGATTACGGGAACAAAAGACAGTACCTTTAATTTTCAAATACCAAAAGAACTTCTGGAGGTTCGGGAGAAAACTTGGAGCAACTTGTTTGATAAATATTCCAAGGAGATGTCTGATGATATAGAGCTAAATGTTGATACTCTAGAACCC---------GAAGAAGAGGAAAAAGCAATTAGCGAGGAAGAGTATAGTTGTGGGCAGCGAATACCTATGCGTAAACCAGCGACTTTAGTACAGTATTGGATAAATACTGGTAATCCGCCCTATAAGGTACTTTTAGATGAGAATGAGCTGTCTGAAAGTGGTTCGTCTCTAAGCGAGAAAGAAACTACATCTCTGTTAGGGTCTCCGGTCACAAATGCTGATAAGCGAAAATCATCCTGCAGTTCTGTAGATACTGCAGCTTACATTCTATCAAATGCAAATGTCACAAAGAAAGCGGATACTATAGCTATTATAGAAGGTGCAAAATGTATCGAGGCTAAATCTTTGAAAGAGGTTTCTATTAAAGATGTAGGAGCTTCATCCGATGATAAAATTGAATGTATAGAAACTACAAGAATGAATTGT---GTGATACATGTTGATGTTTCAGACACCGAATTGTATCCAATGTCAAGGACAAAATCTACGGCAACAGAA---------------ATATGTGATGGCGCAGTAGCTAGTACCCTAGTATCCGCTAACGCGATACAATCTAATATTTATTCGCAGAGT---------GAGGAAACGGATAATATAGATGAGTCGACTACCAGTCAAAGAAATTTAGATGTGCAAACTATAGAC---GACATTGCATCCATTTTTCGGCAATTTGATAAGACGTCAAAACGATTGGTCGAGAATGATAAAAGTAATGACGTTTCAGGTCAGGAT------AGGATGCTGGAAATGGATCACGGGAGGCAGGTGTCGGAAGACGTTGCGCGTGAAATTATTGCAAAAGATACGAGTCTGACAGCTTTCCATCGTAAGAAATTGTACACGGGCCGCGATTCTCCTGTAGACCTGATACTAACCGAAACACATGGTACAAGTAGATTATCTGGAACAAAACAAAGTTTACATCCTGCCTTAGATCCGGATGGTCACAAAGGCAAAAATAAACGTTCTCTTTCTGTTAAAAGGAGCCTTGGTTCTAAGAAA---------CGGAAAGAGGGAAGAGAACTTTCTTGTACTTCCAATAAAACGATTACAGACATTAGTAACAAGTATACAAATGACAACAGGATTCAAGATTCCAATATTGACAGCTCTTCCAAAAGTTTATCGGCTTTCCAGACAAATGTTTCTATAAACAATGAGAAA---CGTAAACAAAATTTACCGTCTCTTAATCTAAAGCCAATCGTACTTTTAGAGCGGATTAAACCT---TTTAAACGACGTAAGCTCAAAAAGAATACCCAT---ATTGCGCAAAAAAAGAATGTACATAATGACGGGCGTTTAAAGAAATTCAAAAGGTTGGATTCTTGCGAGATTGAAAATCTGGAAGTAGAAACGATAGATAGCGATGAAAGTACTATTCTTATTTGCCAATGTAACATAAATGCATCGCAGCATGCTTCTTCTTTAAGTGACTGCTCTCTTAATTTGAGATTGAATATCGAAGACAACTTCTCTGCTTCGAATGCAGAAAGGAAAGGCGGCGAATTATCAAGTTTGAGGGATACCGACGCGAGCCAGAATAAGGAG---ACGAGAGATTGTACAAATACAGCAATGAAATCGCAGGTTTCAAATAAGAATAATGCTATCAGG---------------AATAAATCTAAAACATATTCTTATTTATACGGAAAAGACAAAATGGATAACGACGTGAAACTGCGAGAGATTAAAGTTTTATTGGAACGATTGCCATTATCAGCAAAGAATACAAGTACAACGATGAAGATGCAAGCCTTAAATAAAAATGATGCT---ATTTGG---CAAAAAGGGATATCAAATAAATCTAAGGCGCACTTTTCTAATCCATATGGAGCAAATAAGAAAGATAATGAAAAACTTCGAGAAATTAAAGTCGTATTGGAGCGATTACCTGGA---AATATATGTCTTAAGGAGATCAGCAACGTTACAAATACAAATAGTTTTCCCAATGAAAAGAAGATTTCGCGGAATACGAGTCTGCAAACTAATCGTAAACGGGAATCTCAAATTAGAAAATCTTCCAAAATTCTGGCTCATGAAAATGGAGCAGCTATTGGACCAGTTCGTAACAATTATTCGTTAAGAATGAATGCCAAATCCAATGAAAATAATGATAAAATAGGTGATATATTCGACATTGTCGCAGAAAGTGGAAATCAAGTTTTCGACAGAAGTAAGACAGAATCAGATTCTACATTTCAGCAGGAAACATTTCGACATAAAAATCGTAGTGAAGCGAGCCAAGAT---------AAATATTCAGTTTTATCTTTTACGTCA---GATGAAGATGATTTTGTTCGATCGATACAATATCCCAGAAAAAGATCAAAAGTGTCAATA------GACGACGATATATTAGACAAACCAAATATCGCCGAAAAAATATTCTGCGATCAGACCAAGTTGATTATTAGCAATAAAAACAATGATCGTTCTAGTAGGAACTTAAGTATGGTAATTCGTTCGTCGGAAGAAACTCAAAGAGATATTGGATCGATAAAAGAGAAGAAAGAATGTAGTGGAGTTGTCGAGATCAAATCTTTTGACGGTACGCGAACGACTGACGCAGCTGACTCCTTACGGATACGTAAAAATGAAAGATTTGTGTTTTTCTCAAGTGAAGATGACAACGATTTTGCTGTTGATAATTCAGATAAA------------ATTTCGTTTTTGGATAGTAAGAAAAATATAAATAATAACAGTCGAAAGAGTTCAAATGGAGCGATAACAAAGAATGGGATAGATCGCAAGGAT---GTCCATGTTATGTTCTTCCAAACGAAAACATTTGACACAAACTCTTCAGATTCTGAAGAAAGCAACAGT------TCATCTACTTTTAAAGCGTTAAAAAGTTCT---ATTCGCAATAGATTGCGACATCACAATCGTGTAAATCCGGAAGAGATCTTTAACGATTCTGTTGCAAAGAGGTACAGCAAGAGATATTCAAGCTCATTGAATTCTTCTCTTGAAAAGCACAATCGGGTGCACGACGTAAGAACCAGATCGACACCAATCGACGAAGAAGCTAAAGCGAACGAACGATTGGCTAATGAAGGATCTAATGGTGATTTTAAGTCAAGAATCCGTGACACAAGAAAAGATGCGTCTTCCTCTTCTCCTATAAATGATGTA------------------------------------------------CGAAACACATGCAAGACGCAACACGTGCGAGAAAAAATGTTTTCAAATGCAAGGCACCTCGAGGCAACTAATCTTGACCGGAGTTTACCGGAACATAAGGAAATCTCGGACAAATCTAAGAATTCACTAGTT---------------ATTCCGCATGACGAAACGTACGTTACACCTACGGTAAGAAAATTGTTGACGTTCCAAACGAAAAGTTATTACGATTCTTCCGATTCGAACGAAACTTTGNNN
>Tnyl
ATGGAAAATTGCATAGTGAATGAAAACATTAATAATGACTTTCTTTCGCAATCTTATTCTCAAGGTATCGAAAGGATTACGGGAACAAAAGACAGTACCTTTAATTTTCAAATACCAAAAGAACTTTTGGAGGTTCGGGAGAAAACTTGGGGCAACTTGTTTGATAAATATTCCAAGGAGATGTCTGATGATATAGAGCTAAATGTTGATACTCTAGAACCC---------GAAGAAGAGGAAAAAGCAATTAGCGAGGAAGAGTATAGTTGTGGACAGCGAATACCTATGCGTAAACCAGCGACTTTAGTACAGTATTGGATAAATACTGGTAATCCGCCTTATAAGGTACTTTTAGATGAGAATGAGCTGTCTGAAACTGGTTCGTCTCTAAGCGAGAAAGAAACTATATCTCTGTTAGGGTCTCCGGTCACAAATGCGGATAAGCGAAAATCATCCTGCAGTTCTGTAGATACTGCAGCTTACATTCTATCAAATGCAAATGTCACAAAGAAAGCGGATACTATAGCTATTATAGAAGGTGCAAAATGTGTCGAGGTTAAATCTTTGAAAGAGGTTTCTGTTAAAGATGTAGGAGCCCCATCCGATGATAAAATTGAATGTATGGAAACTACAAGAATTAATCGT---GTGATACACGTGGATGTTTCAGACACCGAATTGTATCCAATGTCAAGAACGGGATCTACGGCAACAGAA---------------ATATGTGATGGCGCAGTCGCTAGTACCCTAGTATCCGCTAACGCGATACAATCTGATATTTATTCGCAGAGT---------GAGGAAACGGATAAAATAGATGAGTCAAATACCGGTCAAAGAAATTTAGATGTACAAACTATAGAC---GACATTGCGTCCATTTTTCGGCAATTTGATAAGACGTCAAAACGATTGGTCGAGAATGATAAAAGTAATGACGTTTCAGGTCAGGAT------AAGATGCTGGAAATGGATCACGAGAGGCAGGTGTCGGAAGACGTTGCGCGTGAAATTATTGCAAAAGATACGAGTCTGACAGCTTTCCATCGTAAGAAATTGTACACGGGCCGGGATTCCCCTGTAGACCTGATACTAACCGAAACACACGGTACAAGTAGATTATCTGGGGCAAAACAAAGTTTACATCCTGCCTTAGATCCGGATGGTCACAAAGGCAAAAATAAACGTTCTCTTTCCGCTAAAAGGAGCCTTGGTTCTAAGAAA---------CGGGAAGAGGGAAGAGAACCTTCTTGTACTTCCGGTAAAACGATTACGGACATTAGTAACGAGTATACGAATGGCAACGGGATTCAAGATTCCAATATTGACGGCTCTTCCAAAAGTTTATCGGCTTTCCAGACAAATGTTTCTATAAAAAATGAGAAA---CGCAAACAAAATTTACCGTCCCTTAATCTAAAGCCAATCGTACTTTTAGAGCGGATTAAACCT---TTTAAACGACGTAAGCTCAAAGAGAATACCCAT---ATTGCGCGAGAAAAGAATGTACATAATGACGGGCGTTTAAAGAAATTCAAAAGGTTGGATTCTCGCGAGATTGAAAATCTGGAAGTAGAAACGATAGATAGCGATGAAAGTACTATTCTTATTTGCCAATGTAACATAAATGCGTCGCAGCGTGCCTCTTCTTTAAGTGACTGCTCTCTCGATTTGAGATTGAATATCGAAGACGACTTCTCCGCTTCGAATGCGGAAAGGAAAGACGGCGAATTATCGAGTTTGAGGGATACCGACGCGAGCCAGAATAAGGGA---ACGAGAGATTGTACGAGTACAGCAATGGAATCGCAGGTTTCAAATAAGAATAACGCTATCGGGCAAGATGTGTTATCGAATAAATCTAAAACATATTCTTATTTATACGGAAAAGACAAAATGGATAAC---GTGGAACTGCGAGAGATTAAAGTTGTAGTGGAACGATTGCCATTATCAGCAAAGAATACAAGTACGACGATGAAGATGCAAGCCTTAAATAAAAATGATGCT---ATTTGG---CAAAAAGAGATATCAAATAAATCCAAGGCGCACTTTTCTAATCCATATGGAGCAAATAAGAAAGATAATGGAAAACTTGGAGAAATTAAAGTCATATTGGAGCGATTACCTGCA---AATATATGTCTTAAGGAGATCAGCAACGTTACAAATACAAATAGTTTTCCCAATGAAAAGAAGATTTCGCGGAATACGAGTCTGCAAACTAATCGTAAACGGGAATCTCAAATTAGAAAATCTTCCAAAATTCTGACTCGTGAAAATGGAGCAGCTCGTGGACCGGTTCGTAACAATTATTCGTTAAGAACGAATGCCAAATCCAATGAAAATAATGATAAAATAGGTGATATATTCGACATTGTCGCGGAAAGTGGAAATCAAGTTTTCGACGGAAGTAAGACGGAATCAGATTCTACGTTTCAGCGGGAAACATTTCGACATAAAAATCGTAGGAAAGCGAGCCAAGAT---------AAATATTCAGTTTTAACTTTTACGTCG---GACGAAGATGATTTTGTTCGATCGATACAACATCCCAGGAAAAGATCAAAAGTGTCGATA------GACGACGATATATTAGGCAAACCAAATATCGCCGAAAAAATATTCCGCGATCGGGCCAAGTTGATTATTAGCGATAAAAACAACGATCGTTCTGGTAGAAACTCAAGTATGGTAATTCGTTCGTCGGAAGAAACTCAAAGAGATATCGGATCGATAAAAGAGAGGAAAGAATGTAGTGGAGTTGTCGAGATTAAATCTCTTGACGGTACGCAAACGACTGACGCAGCTGACTCCTTACGGACACGTAAAAATGAAAAATTTGTGTTTTTCTCAAGTGAGGATGACAACGATAGTGCTGTTGATAATTCGGATAAA------------ATTTCGTTTTTGGATAGTAAGAAAAATATAAATAATAACGGTAAAAAGAGTTCAAATGGAGCGATAACGAAGAATGGGATAGATCGCAAGGAT---GTCCATGTTATGTTCTTCCAAACGAAAACATTTGACGCAAACTCTTCGGATTCTGAAGAAAGCAACGGT------TCGTCTACTTGTAAAGCGTTAAAAAGTTCT---ATTCGCAATAGATCGCGACATCACAATCGTGTAACGCCGGAAGAGATCTTTAACGATTCTGTTGCAAAGAGGTACAGCGAGAGATATTCAAGCTCGTTGAATTCTTCTCTCGAAAAGCACAATCGGATGCACGATGTAAGAACCAGATCGACGTCGATCGACGAAGAAGCTAAAGCGAACCAACGATTGGCTGATGAAGGATCTAATGGCGATTTTAAGTCAAGAATCCGTGACACGAGAAAAGATGCGTCTTCCTCTTCTCCTATAAATGACGTA------------------------------------------------CGAAACACACGCGAGACGCGATACGTGCGAGAAAAAATGTTTTCAAACGCGAGGCACCTCGAGGCAACTACGCTTGACCGGAGTCGACCGGAACGTAAGGAAATCTCGGACAAATCTAAGAATTCACTAGTT---------------ATTCCGCACGACGAAACGTACGTTACACCTACGGTAAGAAAATTGTTGACGTTCCAAACGAAAAGTTATTACGATTCTTCCGATTCGAACGAAACTTTGNNN
>Waur
ATGGAAAATTGCATAGTGAGTGAAAATATTAATAATGACTTCCTTTCGCAGTCTTATACCCAAGGTATCGAAAGGATTACGGGAACCAAAGACAAT------AATTTTCAAATACCAAAAGAAATTTTGGAAATTCGGGAGAGAACTTGGGACAATTTATTCGATAGATATTCCAAGGAGATGTCTGATGATATAGAGTTAAATGTTGAGACTTTAGAACCTGAAGAAGAAGAAGAAGAAGAAAAAGTAATTAGCGAGGAAGAGTATAGTTGTGGACAGCGAATACCTATGCGTAAACCAGCGACTTTAGTACAGTACTGGATAGATACTGGTAATCCACCTTATAAAGCGCTTCTAGATGACAATGAATTGTCTGAAACTGGTTCATCTTTGAGCGAGAAAGAAATTACATCTCCATTGGTGTCTCCAGTCATAAATGCAGGTAAGCAAAAATCGTCTTGCAGTTCTGTAGATACTGCTGCTTACATTTTATCAAATGCAAATATCACAAAGAAAGCAGATACTATAGCTATTATAGAAGGTGCAAAATGCATGGAGGTTAAATCCCTGAAAGAG------------GATATACGAGTTCCATCTAACGATATGATTGAATATATGGAAACTACAAGAATTAATCGTGCAATGACACACGTTGAAGTTTTAGATACTGAATTGTATCCAATGTCA------------------TCAGAA---------------ATATATGATGCAGCAGCCACTAGCACCTTAGTATCTGCTAACGCAAAACAATCGAATATGTATTCGCAGAGTTTATCTTGTGAGGAAACGGATAAAATAAATGAGTCTGATGCCAGTCAAAGAAAATTAGAT------------------GACATTGCATTCATTTTTCGGCAATTTCATAAAACGTCAAAACGATTAATCGAGAATGATAAAAGTAATGATGTTTCAGATTCAGATGGAGGTAAGGCGGTGGAAATGGATAGCGAGAAACAAGTATCGGAAAATATCGCGGCTGAAATTATTGCAAAAAATACAAGTTTGACAGGTTTCCATCGTAAGAAATTATACACAGGCAGGGATTCCCCTGTAGATCTAATACTCACCGAAACACATAGTACAAATAGATTATCTGGAGCAAGACAAAGTTTACATCCTGCTTTAGATTCCAATGGTCATAAAGGCAAAAATAAACCTTTACTTTCTGCTAAACGGAATCTTGGTTCTAAGAAAGTCAAGAAGAGCAAAGAGAGAAGAGAACTTGATTGTACTTCCAATAAAAGTATTACAGACATTAGTAACAGGTGTACGAATAGCAAGCAAGTTCAAGATTCCACTATTGACAGCTCTCTCAAGAGT---------------AATAATATTTCTGTAAAAAATGAAAAATTTGACACACAAAATTTAGCGTCCCTTAATCTAAAGCCAATTGTACTTTTAGAGCGGATTAAGCCTTCTCTCAATCGATGCAAACTCAAAGAGAATACACAC---ATCGCGAAAGAAAAAGGCGTACACAATCGAAGGCATTTAAATAAATCGAAAAAGTTGTATTCTTGTACGATTGAAAATCTGGAATTAGAAACGATAGATAGCGACGAAAGTACCATTCTTATTTGCCAATGTAATGTAAATGCATCGCAACGTGCCTCTTCTTTGAATGACTGCTCTCTTGATTTGGAATTGAATATTGAGGACGACCTTTCTGCTTCGAATTCACAAAAGAATGATGACAAGCTATCGAGTATG---------------AATAAGAATAAGGAG---AAGGTAGATTATACAGATACAGCAATGAAATCCCAAGTTTCGAATAAGAATAACACTATCTGGCAAAATGCGTTATCAAATAAATCTAAAACATATTCCCACTTATACGGAAGAAACGAAATGGCTAAC---GTGAAACTACGAGAGATTAAAGTTGTATTGGAACGATTACCACTATCAGTAAAAAAT---AGTACAATGAGGGAAATGCAAGATTTAAATAAAAATGATACC---ATTTGGCTGGAAAAAGAGATATCAAATGATTCTAAAATGCATTCTTCTAATCCATATGGAACAAACGAGAAAGATAATGTAAAATTGCGGGAAATTAAAGTTATATTGGAGCGATTACCTGCG---AATGTATATCTTAAGGAGAGCAGCGATGTTACAAATACAAATATTTTTCCTAAT---AAAAAGATTTCGCAGAATACAGGCCTACAAGCTAATCATAAACGAGAACCTCAAATTAAGAAAATTTCTCAAACTCTGGCTTGTGAAAATGGAGTAGCTGTTGAACCAATCCGTAACAATTATTCATTGCGAATGAATACCAAATCCAAGAAAAATAAT---CAAATAAATGATACACTGAACATTGTTGTAGATCATAGAAATCAAGTTTTC---AAGGATAAAATAGAGTCAGATTCTACATTTCAA---------------CATAAGAATCATAGCAAAACAAGCCAAGATAACCATAGTAAATATTCAGTTTTAACTTTTACATCATCAGATGACGATGATTTTGTTGGATCGATTCAACATCCCCGAAAAAAGTCAAAAGTGTCGCCA------GATGACAATGTATTAGGC---------------------------------CAGACCAAGTTTACTATTAGCGATAGAGACGAATATAGA------AGAAATTTAAGTACGATAATTTGTTCGTCGGAAAGAACGCAAAGGGACAATGAATCGATAAAAGAGAAAAAAAAACATAATGGAGTTGTCGAGATGAAATCTTTTGGTAATACACAGACG------GCAACTGCCTCCTTACAGATACATAAAAATGAAGGCTTTGTATTTTTCTCAAGTGAGGATGACAACGAGAGTGTTGCTGATAATTTAGATAAAGCTAAGGAAAAA------------------AAGAAAAATACAAATAATAATCGTAAAAGGCGTTCAAATGGAGCGGTAAAAAAGAATGTAATAGATCGTAAAAATAATGTTCACGTTATATTCTTCCAAACAAACACATTGCATACAAACTCTTCAGCTTCTGAAGAAAGCAACAATTATACTTCATCTACTTACAAAGTGTTAAAGCGTTCT---ACTCGCAATAGATTGCGACATCATAATCGTACCAATTTTGAGGAAAGCTTTAATGATTCTATTGCGAAGAGGTACAGCAAAAGACATTTATGCTCAATGAATTCTTCTCCTGAAATGCATAACAGAGCACACGATGTAAAAACTAGATCGAAATCAATCGACAAAGAAGTTAAAACGAACCATCGATTACCTAATGAAGAATCTAATGGTGCTCTA---------------------GGAAAAGATCCGTCTTCCTCTTCTTTCATAAATGATATA---------------CAAAAAGGAACGTTATCAAATACTTTGGAAATA---------------------------------------------------------CTCGAAGAAACTAATCTTGAT---AATTTAACGAAAATTAAAAAAATCTCGGACAAATCTAAGAATTTAGTAGTTAATCAGCAGGCTAAT---------------------GTTACATCTACGGTAAAAAAATTGTTAACGTTTCAAACTAAAAGTTATTACGATTCTTCCGATTCAAGCGAAACTATGNNN
>Aech
ATGGAAAATTGCATAGTGAATGAAAGCATTAATAATGATTTTCTTTCGCAGTCTTATTTGGAAGGTATTGAAAGAATTACCGGAACGAAAGGCAGTATCTTTAATTTTCAAATACCGGAAAAACTTTTGGAAGTTCGAAAGAAAACTTGGGACAATTTGTTGAATAAATATTCCAAGGAGATGTCTGATGATATAGAGCTAAATGTTGATACTTTAGAACCTGTAGAAGATGAAGAAAAC---AAAGTAGTTAGCGAGGGAGAGTATAGTTGTGGACAGAGAATACCTATGCGTAAACCAGCAACTTTCGTACAGTATTGGATAAATACTGGTAATCCACCCTATAAGACTCTTCTAGATGAGAACGAATTATCCGAAGCTGGCTCGTCTCTAAGCGAAAAAGAAATTGCATCTTTATCAGTATCTCCGGTCACAAATACAGATAAGACAAAATCGTCTTGCAGTTCTGTAGATACTGCGGCTTACATTCTATCAAATGCAAATATAACAAAGAAAGCAGATACTATAGCTATTATAAAAGGTGCAAAATGTGTCGAGGTTAAATCCCTAAAGGAAGTTGCTGTTAAAGATATAGGAGTTTCATCCAATAATAAGATTAAATATATGGAAATCACTAGAATCGATCGTGTGATAACGCACGTTGATATTTTGGATACCGAACCGTATCCAATGTCA------------------ACAGAATGTATGGCAGCAGACATATGTGGTAAGGTGGCTGCTAGCACCTTAATATCTTCTAATGCAATACAATCTAATGTGTATTCACAAAATTTATCTTGTGAAGAAACAGATAAAACAGATGAATCTAATATCAGTCAAAGAAATTCAAATATACAGACTATAGATAAGAATATTGCATCCATTTTTCGACGATTTGATAAAACGTCGAAACGACTGATCGTAAACGATAAAAATAATGATGTGTCAGATTTAGGTCAAAATAAAGTATTAGACATGGATCACAAGAAGCAAGTGTCAGAAAAT---GTGCATGAAATTATTGCAAGAAACACAAGTTTGACAACTCTCCATCGTAAGAAATTATATACAGGTAGGGATTCCCCTGTAGACTTAATACTAACCGAAACACATGGTGCAAATAGATTATCTGGAGCAAAACAAAGTTTACATCCTGCTTTAGATCTTGATAGTCATAAAGGCAAAAGTAAACATTCACTTTCTGCTAAAACGAATCTCGGTTCTAAGAAGATCAAAGGA---AAAGGAAGAAGAGAACTCAATTGTATTTCCAATGAAATTATTACAGAGATTAGTAACAAGGATAGAAATGACAACAAGATTCAAGATACTACCATTGACAGTTCTTTCAAGAATTTATCAGACTTTCATATCAATATTTCTGTGAGAAATGAAGACTTTAGCAAACAAAATGTAGCATCTCTTAATTTAAAGCCAGTTGTACTTTTAGAGCGGATTCAGTCT---TTTAATCGTTATAAACTCGGCGAAAATACTCAT---ATCGCACAAAAAGAAGATGTATGCAAC---AGGAATTTAAATAAATCCAAAAAGTTACATTCTTGCAAGATTAAAAATCTGGAATCAGAAACAATAGACAGCGACGAAAGTATT---CTTATTTATCAATGTAATACAAATTCATCGCAATGTGTTTCGTCTTTGAGTGATTGCTCTCTCGATTTGAGACTGGACGTTGAAGACAACTTTTCTGTTTCGAATGCAGAAAAGAAAGATGACAAATTATCAAATTTGAAAAATACAGATGTGAGTCACAATAAGGAGTCAAAGAAAAATTATTCAAATGCAGCGATGGAATCGAATATTTTGAATAAAACTAATGCCATTTGGCAAAATGTGTCATCAAATAAATCTAAAACATATTCCTATTTATATGGAAGAAACGACATGAATAAC---GTAAAACTGCGAGAAATTAAAATTGTATTGGAACGATTGCCATTATCAGTAAAAAATACAAGTACAATAACGGAAATGCAAATCTTCAATAGAAATAATGCTGCTATTTGG---GAAAAAGGAACATTAAATAAATCTGAAACGCATTTTTCTAATCTATATGGAACAACTGAGAAAGATAATGTAAAATTTCAAGAAATCAGAGTTTTATTGGAACGATTACCTGCG---AATATATGCCTTAAGGAAAACAGCAATGTTACAAATATAAATATTTTTCCTAAT---AAAAAAATTTCGCAGAATACAGGATTGCAAACTAACCGTAAACGAGAATCTAAAATTAGGAAAATTTCTAAAAGTTTGGCTTGTAAAAATGAAGTAGCTATTCCATCAGATCATGATAATTATTCATCGAAGATGAATATCAAATCCAAGAAAGATAACGATAAAATAAATGGTACATACGATATTGTCGCACAGCGTGGAAGCCAAATTTTT------GATAAAGTAGAGTCAGAGTTTACATTTCAGCATAAAACATTTCAATATAAAAATTGTAATAAAGCAAGTCAAGATGACCGTGGTAAATATTCAATTTTAACATTTACATCGTCAGATGAAGATGATTTTGTTCGATCGATACAACATCCCAGAAAAAGATCAAAAATGTCAGCTAATGAT---------ATATTAGGCGAACCAAATATCGCCGAAAAAGATTTGTATGATCAGACCAAGTTGGTTATTAGAGATAAAGACAAATATAGTTATAGTAGAAATTTAAGTACGGTAATTCGTTCGTCGGAAAAGACTCAAAGAGACAGTGGCTTGATAAAAAAGAAAAAAGAACATAGT------------------------AACAATACGCAGACG------AGAACTACTTCCTTAGAGTTACTTAAAAATGAAGAATTTGTATTTTCCTCAAGTGAAGGTGATAATGGTAATGTTGCTGATAATTCAAATAAAGCTAAGAAAAAAATTTTGTTCTTTAATAGTAAGGAAAATATGAGTAATAACAGTCTAAGGCATTCAAATGAAACGATAAAAAAAAATGGGATAGATTATAAGGATAATACCCACGTTATAATCTTCCAAACAAAAACATTTGACACAAACTCTTCAGATTCTGAAGAAAGCAATAGTTATACTTCATCTACTCGTAAAGTGTTAATGAGTTCT---ACTCACAATAGATTACGATATCATGATAGTATCAATTCAGAAGAAATCTTTAATGATTCTCTTGCGAAGAAGTACAGTAAAAGACATTTAGGCTCATTAAATTCTTCTCTTGAAAAGCACAGTCGAACGCACAATGGAAGAATTAAATTTAAATCAATCAACAAAGAAGTCAAAACAAATAAACAATTAGCTAATAAAGAATCTAATAGCGATATTAAGTTGAGAATCAGTGATACGAGGAAAGATGCATCTTTCTCTTCTCTTATAAACAATAGACCAGTCACATCTGTGCAAAAAACAACATTATCAAATACTTTGGGAATA---------------------------------------------------------CTCGAGGAAATTAAT------------CTATTGAAAAATAAAGAGATCTCGGAAAAATCTAAAAATTCAGTGGCTATTCAA---------------------------------------------------------ACATTTCAAACGAAAAGTTATTACGATTCTTCTGATTCAAGCGAAACTATGNNN
>Acep
ATGGAAAATTGCATAGTGAATGAAAGCATTAATAATGATTTTCTTTCGCAGTCTTATTCGGAAGATATTGAAAGAATTACCAGAATGAAAGACAAAATCTTTAATTTTCAAATATCGGAAAAATTTTTGGAAGTTCGAAAGAAAACTTGGGACACTTTGTTGAATAAATATTCCAAGGAGATGTCT---GATATAGAGATAAATATTGATACTTTAGAACCTGTAGAAAATGAAGAAAAC---AAAGTAGTTAGTGAAGGAGAGTATAGTTGTGGACAGAGAGTACCTATGCGTAAACCAGCAACTTTCGTACAGTACTGGATAAATACTGGTAATCCACCCTATAAGACTCTTCTAGATGAGAACGAATTATCCGAAGCTGGCTCGTCTCTAAGCGAAAAAGAAATTGCATCTTTATTAATATCTCCGGTCACAAATGCAGATAAGACAAAATCGTCTTGCAGTTCTGTAGATACTGCGGCTTACATTCTATCAAATGCAAATATTACAAAGAAAGCAGATACTATAGCTATTATAAAAGGTGCAAAATGTGTCGAGGTTAAACCCCTAAAGGAAGTTGCTGTTAAAGAGAAAGAAGTTCCATCCAATAATAAGATTAAATATATGGAAATCATCAGAATCAATCGTTCGATAACGCACGTTGATATTTTGGATACCGAACCGTATCCAATGTCT------------------ACAGAATGTATGACAGCAGACATATGTGGTAAAGTGGCTACTAGCACCTTAATATCTTCTAATGCAATACAGTCTAATGTGTATTCGCAGAATTTATTTTATGAAGAAACAAATAAAACAGATGAATCTAATATCAGTCAAAGAAATTCAAATGTACAGACTATAGAT---AATATTGCATCCATTTTACGACGATTTAATAAAACATCGAAACGATTGATCGTAAACAATAAAAATAATGATGTGTCAGATTTAGATCAAAATAAAGTGTTAGAGATGGATCACAAGAAGCAAGTATCAGAAAATGAAATGCATGAAATTATTGCAAAAAATACAAGTTTGACAACTCTCCATCGTAAGAAATTATATATAGGTAGGGATTCTCCTGTAGACCTAATATTAACCGAAACACATGGTGCAAATAGATTATCTGGAGCAAAACAAAGTTTACATCCTGCTTTAGATCTTGATGATCGTAAAGGCAAAAGTAAACATTCATTTTCTGCTAAAACGAACCTCGATTCTAAGAAGATCAAGGAA---AGAGAAAAAACAAAACTCAATTGTATTTCCAATGAAATTATTACAGAGATTAGTAACAAGGATAGAAATGAC---AAGATTCAAGATACTATCATTGACAGTTCTTTCAAGAATTTATCAGACTTTCATATAAATATTTCTGTGAGAAATGAAGACTTTAGCAAACAAAATGTAGCATCTCTTAATCTAAAGCCAGTTGTAATTTTAGAACGGATTCAGTCT---TTTAATCGT------------------------------------------------------------------------------------------------------------------------------------------------------TAC------------------------------------------------------------------------------GACTTTTCTGCTTCGAATGCAGAAAAGAAAGATGACAAACTATCAAATTTGAAAGATACAGGTGTGAGTCACAATAAGGAGTCA---AAAAATTATTCAAATGCAGCGATGGAATCAGATATTTCGAATAAAACTAACGCCATTTGGCAAAATGTGTTATCAAATAAATCTAAAACACATTCCTATTTACATGAAAGAAATGATGTGGGTAAC---GTAAAACTGCGAGAAATTAAAATTGTATTGGAACGATTGCCATTATCAGTAAAAAATACAAGTACAATGATGGAAATGCAAGTCTTCAATAGAAATAATGCTGCT---------------------------------------------------------------------AAAAATAATGTAAAACTTCAAGAAATCAGAGTTTTATTGGAACGATTACCTGCG---AATACATGCCTTAAGGAAAACAGCAATGTTACAAATATAAATATTTTTCCTAAT---AAAAAAATTTCGCACAATACAGAACTACAAACTAAT---AAACGAGAATCTAAAATTAGGAAAATTTCTAAAAGTTTGGCTTGTAAAAATGAAGTAGCTGTTCCATCAGTTCGTAATAATTATTCATCGAAGATGAATGTCAAATTCAAGAAAGATAACGATAAAATAAACGATACATACGATATTGTCACACAGCATGGAAATCTAGTTTTT------GATAAAGTAGAGTCAGAGTTTACATTTCAGAATAAAACATTTCGATATAAAAATTGTAGTAAAGCAAGTCAAGATGACCGTGGTAAATATTCAATTTTAACATTTACATCGTCAGATGAAGATGATTTTGTTCGATCAATA---CATCCTAGAAAAAAATCAAAAGTGTCAACTAATGAT---------ATATTAGATGAACCAAATATCGCCGAAAAAGATTTGTATGATCAGACCGAGTTGGTTATTAGCGATAAAGACAAATATAGTTATAGGAGAAATTTAAGTACGGTAATTCATTCGTCGGAAAAAATTCAAAGAGACACTGGTTTGATAAAAAAGAAAAAAGAACATAAC------------------------AACAATGTGCAGACG------AGAACTACTTCCTTAGAGTTACTTAGAAATAAAAAATTTGTATTTTCCTCAAGTGAAAGTGATAATGATAATGTTACTGATAATTCAAATAAAGCTAAGAAAAAAATTTTGTTCTTTGATAGTAAGGAAAATATAAGTAATAACAGTTTAAGGCATTCAAATGGAGCAATAAAAAAAAATGGGATAGATTGTAAAGATAACGCCCACGTTATAATCTTCCAAACAAAAACATTTGACACAAACTCTTCAGATTCTGAAGAAAGTAATAATTATACTTCACCTACTCGTAAAATGTTAACGAATTCT---ATTCACAATAGATTGCGATATCATGATAGTATCAATTCAAAAGAAATCTTTAATGATTCTCTTGCGAAGAAGTATAGTAAAAGACATTTAGGCTCATTAAATTCTTCTCTTGAAAAGCACAATCGAACGCACAATGGAAAAACTAAATTTAAATCAATC---AAAGAAGTCAAAACGAATAAACAATTAGCT---AAAGAATCTAATAGCGATATTAAGTTGAGAATCGATGATACGAGGAAAAATGCATCTTTCTCTTCTCTTATAAACAATAGACCAGTCACATCTGTGCAAAAAACAATATTATCAAATACTTTGGAAATA---------------------------------------------------------TTTGAGGAAACTAAT------------TTATCGAAAAATAAAGAGATCTCGGAAAAATCTAAAAATTCAGTGGCTATTCAGCAGAATGTT---------------------ATTACATCTACA---------------------------------------------------------------------
>Acol
ATGGAAAATTGCATAGTGAATGAAAGCATTAATAATGATTTTCTTTCGCAGTCTTATTCGGAAGGTATTGAAAGAATTACCAGGATGAAAGACAAAATCTTTAATTTTCAAATATCGGAAAAATTTTTGGAAGTTCGAAAGAAAACTTGGGACACTTTGTTGAATAAATATTCCAAGGAGATGTCT---GATATAGAGATAAATATTGATACTTTAGAACCTGTAGAAAATGAAGAAAAC---AAAGTAGTTAGTGAAGGAGAGTATAGTTGTGGACAGAGAGTACCTATGCGTAAACCAGCAACTTTCGTACAGTACTGGATAAATACTGGTAATCCACCCTATAAGACTCTTCTAGATGAGAACGAATTATCCGAAGCTGGCTCGTCTCTAAGCGAAAAAGAAATTGCATCTTTATTAATATCTCCGGTCACAAATGCAGATAAGACAAAATCGTCTTGCAGTTCTGTAGATACTGCGGCTTACATTCTATCAAACGCAAATATTACAAAGAAAGCAGATACTATAGCTATTATAAAAGGTGCAAAATGTGTCGAGGTTAAACCCCTAAAGGAAGTTGCTGTTAAAGAAAAAGAAGTTCCATCCAATAATAAGATTAAATATATGGAAATCATCAGAATCAATCGTTCGATAACGCACGTTGATAGTTTGGATACCGAACCGTATCCAATGTCT------------------ACAGAATGTATGACAGCAGACATATGTGGTAAAGTGGCTACTAGCACCTTAATATCTTCTAATGCAATACAGTCTAATGTGTATTCGCAGAGTTTATTTTATGAAGAAACAAATAAAACAGATGAATCTAATATCAGTCAAAGAAATTCAAATGTACAGACTATAGAT---AATATTGCATCCATTTTACGACGCTTTAATAAAACATCGAAACGATTGATCGTAAACAATAAAAATAATGATGTGTCAGATTTAGATCAAAATAAAGTGTTAGAGATGGATCACAAGAAGCAAGTATCAGAAAATGAAATGCATGAAATTATTGCAAAAAATACAAGTTTGACAACTCTCCATCGTAAGAAATTATATATAGGTAGGGATTCTCCTGTAGACCTAATACTAACCGAAACACATAGTGTAAATAGATTATCTGGAGCAAAACAAAGTTTACATCCTGCTTTAGATCTTGATGATCGTAAAGGCAAAAGTAAACATTCATTCTCTGCTAAAACGAACCTCGATTCTAAGAAGATCAAGGAA---AGAGAAAAAAGAAAACTCAATTGTATTTCCAATGAAATTATTACAGAGATTAGTAACAAGGATAGAAATGAC---AAGATTCAAGATACTACCATTGACAGTTCTTTCAAGAATTTATCAGACTTTCATATAAATATTTCTGTGAGAAATGAAGACTTTAGCAAACAAAATGTAGCATCTCTTGATCTAAAGCCAGTTGTAATTTTAGAACGGATTCAGTCT---TTTAATCGTTGTAAGCTCGGCGAAAATACTCAT---ATCATACAAAAAGAAGATTTATGCAAC---AAAAATTTAAATAAATCTAAAAAGTTACATTCTTGCAAGATTAAAAATCTGGAATCAGAAACGGTAGACAGCGACGAAAGTATT---CTTATTTACCAATGTAATATAAATTCATCGCAATGTGTTTCGTCTTTGAATGATTGCTCTCTCGATTTGAGACTGGATGTTGAAGACGACTTTTCTGCTTCGAATGCAGAAAAGAAAGATGACAAACTATCAAATTTGAAAGATACAGGTGTGAGACACAATAAGGAGTCA---AAAAATTATTCAAATGCAGCGATGGAATCAGATATTTCGAATAAAACTAACGCCATTTGGCAAAATGTGTTATCAAATAAATCTAAAACACATTCCTATTTACATGAAAGAAATGATGTGGGTAAC---GTAAAACTGCGAGAAATTAAAATTGTATTGGAACGATTGCCATTATCAGTAAAAAATACAAGTACAATGATGGAAATGCAAGTCTTCAATAGAAATAATGCTGCTGTTTGG---GAAAAAGGAATATTAAATAAATCTGAAACACATTTTTCTAATTTATATAGAACAACTGAGAAAGATAATGTAAAACTTCAAGAAATCAGAGTTTTATTGGAACGATTACCTGCG---AATATATGCCTTAAGGAAAACAGCAATGTTACAAATATAAATATTTTTCCTAAT---AAAAAAATTTCGCACAATACAGAACTACAAACTAAT---AAACGAGAATCTAAAATTAGGAAAATTTCTAAAAGTTTGGCTTGTAAAAATGAAGTAGCTGTTCCATCAGTTCGTAATAATTATTCATCGAAGATGAATGTCAAATTCAAGAAAGATAACGATAAAATAAATGATACATACGATATTGTCACACAACATGGAAGCCTAGTTTTT------GATAAAGTAGAGTCAGAGTTTACATTTCAGAATAAAACATTTCGATATAAAAATTGTAGTAAAGCAAGTCAAGATGACCGTGGTAAATATTCAATTTTAACATTTACATCGTCAGATGAAGATGATTTTGTTCGATCAATA---CATCCTAGAAAAAAATCAAAAGTGTCAACTAATGAT---------ATATTAGATGAACCAAATATCGCCGAAAAAGATTTGTATGATCAGACCAAGTTGGTTATTAGCGATAAAGACAAATATAGTTATAGGAGAAATTTAAGTACGGTAATTCATTCGTCGGAAAAAATTCAAAGAGACACTGGTTTGATAAAAAAGAAAAAAGAACATAAC------------------------AACAATGTGCAGACG------AGAACTACTTCCTTAGAGTTACTTAGAAATAAAAAATTTGTATTTTCCTCAAGTGAAAGTGATAATGATAATGTTGCTGATAATTCAAATAAAGATAAGAAAAAAATTTTGTTCTTTGATAGTAAGGAAAATATAAGTAATAACAGTTTAAGGCATTCAAATGGAGCAATAAAAAAAAATGGAATAGATTGTAAAGATAACGCCCACGTTATAATCTTCCAAACAAAAACATTTGACACAAACTCTTCAGATTCTGAAGAAAGTAATAATTATACTTCACCTACTCGTAAAATGTTAACGAATTCT---ATTCACAATAGATTGCGATATCATGATAGTATCAATTCAAAAGAAATCTTTAATGATTCTCTTGCGAAGAAGTATAGTAAAAGACATTTAGGCTCATTAAATTCTTCTCTTGAAAAGCACAATCGAACGCACAATGGAAAAACTAAATTTAAATCAATC---AAAGAAGTCAAAACGAATAAACAATTAGCT---AAAGAATCTAATAGCGATATTAAGTTGAGAATCGATGATACGAGGAAAAATGCATCTTTCTCTTCTCTTATAAACAATAGACCAGTCACATCTGTGCAAAAAACAATATTATCAAATACTTTGGAAATA---------------------------------------------------------CTTGAGGAAACTAAT------------TTATCGAAAAATAAAGAGATCTCGGAAAAATCTAAAAATTCAGTGGCTATTCAGCAGAATGTT---------------------ATTACATCTACAGTAAGAAAATTGTTAACATTTCAAACGAAAAGTTATTACGATTCTTCTGATTCAAGTGAAACTATANNN
>Tsep
ATGGAAAATTGCATAGTGAATGAAAGCATTAATAATGATTTTCTTTCGCAGTCTTATTCAGGAGGTATTGAAAGAATTACCGGAACGAAAGGCAGTATCTTTAATTTTCAATTATCGGAAAAACTTTTGGAAGTTCGAAAGAAAACTTGGGACAATTTGTTGAATAAGTATTCTAAGGAGATGTCTGATGATATAGAGCTAAATGTTGATACTTTAGAACCTGTAGAAGATGAAGAAAAC---AAAGTAATTAGCGAGGGAGAGTATAGTTGTGGACAGAGAGTACCTATGCGTAAACCAGCAACTTTCGTACAGTACTGGATAAATACTGGTAATCCACCCTATAAGACTCTTCTAGAGGAGAATGAATTATCCGAAGCTGGCTCGTCTCTAAGTGAAAAAGAAATTGCATCTTTATTAGTATCTCCGGTCACAAATGCAAATAAGACAAAATCATCTTGCAGTTCTGTAGATACCGTGGCTTACATTCTATCAAATGCAAATATTACAAAGAAAGCGGATACTGTAGCTATTATAAAAGATGCAAAATGTGTTGAAGTTAAATCCTCAAAGGAAGTTGCTGTTAAAGATATAGAAGTTCCATCCAATAATAAGATTAAATATATGGAAACCACCAGAATCGATAGTGCGATAACGCACGTTGATATTTTGGATACCGAACCGTATCCAATGTCA------------------ACAGAATATAAGACAGCAGAAATATGTGGTAAGGTGGCTGCTAGCACCTTAATATCTTCTAATGCAATACAATCTAATGTGTATTCGCAGAGTTTATCTTGTGAAGAAACAGATAAAACAGATGAATCTAATATCAGTCAAAAAAATTCAAATGTACAGACTGTAGAT---AATATTGCATCTATTTTTCGACGATTTAATAAAACGTCGAAACGATTGATCATAAATGATAAAAATAATGATGTGTCAGATTTAGATCAAAATAAAGTGTTAGAGATGGATCACGAGAAGCAAGTATCAGAAAATGTCGCGCATGAAATTATTGCAAAAAATACAAGTTTGACAACTCTCCATCGTAAGAAATTATATACAGGTAGGGATTCCCCTGTAGACTTAATGCTAATTGAAACACATGGTGCAAATAGATTATCTGAAGCAAAACAAAGTTTACATCCTGCTTTAGATCTTGATAGTCATAAAGGCAAAAGTAAATATTCACTTTCTGCTAAAACGAACCTCAGTTCTAAGAAAATCAAGGGA---AAAGGAAGAAGAGAACTCAATTGTATTTCCAATGAAATTATTACAGAGATTAGTAATAAGGATAGAAACGACAATAAGATTCAAGATACTATCATTGACAGCTCTTTCAAGAATTTATCAGACCTTCATACAAATATTTCTGTGAGAAATGAAGACTTTAGCAAACAAAATGTAGCATCT------CTAAAGCCAGTTGTGCTTTTAGAGCGGATTCAGTCT---TTTAATCGTTGTAAACTCGGCAAAAATACTCAT---ATCGCACAAAAAGAAAATGAATGCAAC---AGGAATTTAAATAAATCCAAAAAATTACATTCTTGCAAGATTAAAAATCTAGAATCAGAAACGATAGACAGCGACGAAAGTACT---CTTATTTACCAATGTAATACAAATGCATCGCAATGTGTTTCGTCTTTGAGTGATTGCTCTCTCGATTTGAGACTGGACATTGAAGACGACTTTTCTACTTCGAATGCAGAAAAGAAAGATGACAAACTATTAAATTTGAAAAATACAGATGTGAGTCACAATAAGGAGCCAAAGAAAAATTATTCAAATGTAACAATGGAACCGGAAATTTCGAATAAAACTAATGTCATTTGGCAAAATGTGTTATCAAATAAATCTAAAACATATTCCTATGTATATGGAAGAAATGATATGGGTAAC---GTAAAACTGCGAGAAATTAAAATTGTATTGGAACGATTGCCATTATCAGTAAAAAATACAAGTACAATGACGGAAATGCAAGTCTTCAATAGAAATAGTGCTACTGTTTGG---GAAAAAGGAACATCAAATAAATCTGAAACGCATTTTTCTAATCTATATGGAACAACTGAGAAAAGTAATGTAAAACTTCAAGAAATCAGAGTTTTATTGGAACGATTACCTGCG---AATATATGCCTTAAGGAAAACAGCAATGTTACAAATATAAATATTTTTCCTAAT---AAAAAAATTTCGCAGAATACAGGACTGCAAACTAGTCATAAACGAGAATCTAAAATTAGAAAAATTTCTAAAAGTTTGGCTTGTAAAAATGAAGTAGCTGTTCCATCAGTTCGTAATAATTATTCATCGAAG------ATCAAATCCAAGAAAGATAACGATAAAATAAATGATACATGCGATATTGTCACACAGCGTGGAAGTCAAGTTTTT------GATAAGATAGAATCAGAGTTTACATTTCAGCATAAAACATTTCGATATAAAAATTGTAGTAAAACAAGTCAAGATGACCGTGGTAAATATTCAATTTTAACATTTATATCATCAGATGAAGATGATTTTGTTCGATCGATACAACATCCCAGAAAAAGGTCAAAAGTGTCAACTAATGAT---------ATATTAAGCGAACCAAATATCGCCGAAAAAGATTTGTATGATCAGACCAAGTTGGTTATTGGCGATAAAGACAAATATAGTTATAGTAGGAATTTA---------ATTCATTCGTCGAAAAAGACTAAAAGAGACATTGGCTTGATAAAAAAGAAAAAAGAACATAGT------------------------AACAATACGCAGACA------GGAACTACTTCCTTAGAGTTATTTAGAAATGAAGAATTTGTGTTTTCCTCAAGTGAAAGTGACGATGATAATGTTGCTGATAATTCAAATAAAGCTAAGAAAAAAATGTTGTTCTTTGATAGTAAGGAAAATATAAGTAATAACAATCTAAGGCATTCAAATGGAGCGATAAAAAAAAATGGGGTAGATTGTAAGGATAATGCCCACGTTATATTCTTTCAAACAAAAACATTTGACACAAACTCTTCAGATTCTGAAGAAAGCAATAGTTATACTTCATCTACTCATAAAGTGTTAACGAGTTCT---ACTCACAATAGATTGCGATATCATGATAGTATTAATTCAAAAGAAATCTTTAATGATTCTCTTGCGAAGAAGTATAGTAAAAAACATTTAGGCTCATTAAATTCTTTTCTTGAAAAGCACAGTCGAACGCACAATGGAAGAACTAAATTTAAATCAATCAATAAAGAAGTCAAAACGAATAAACAATTAGCTAATAAAGAATCTAATAGCGATATTAAGTCGAGAATCAGTGATGCGAGGAAAGATGCATTCTCCTCTTCTCTTATA---AATAGACCAGTCACATCTGTGCAAAAAGCAACATTATCAAATACTTTGGGAATA---------------------------------------------------------CTTGAGGAAACTAAT------------CTATTGAAAAATAAAGAGATCTCGGAAAAATCTAAAAATTCAATGGCTATTCAGCAGGGTGTC---------------------ATTACATCTACGATAAGAAAATTGTTAACATTTCAAACGAAAAGTTATTATGATTCTTCGGATTCAAGTGAAACTATGNNN
>Tcor
ATGGAAAATTGCATAGTGAATGAAAGCATTAATAATGATTTTCTTTCGCAGTCTTATTCGGAAGATATTGAAAGAATTACCGGAACGAAAGGCAGTATCTTTAATTTTCAAATACCAGAAGAATTTTTAGAAGTTCGTAAGACAACTTGGGACAATTTGTTGAATAAATATTCCAAGGAGATGTCTGATGATATAGAGGTAAATCTTGATTCTTTAGAACCTGTAGAAGATGAAGAAAAC---GAAGTAACTAGCGAGGAAGAGTATGGTTGTGGACAGAGAGTACGTATGCGTAAACCAGCAACTTTCATACAGTACTGGATAAATACTGGTAATCCACCCTATAAGACTCTCCTAGATGAGAACGAATTATCCGAATCTGGCTCGTCTCTAAGCGAAATAGAAATTGCATCTTTATTACTATCTCCAGGCACAAATGCAGATAAGACAAAATCGTCTTGCAGTTCTGTAGATACTGCGGCTTACATTCTATCAAACGCAAATATTACAAAGAAAGCAGATACTGTAGCTATTATAAAAGGTGCGAAATGTGTCGAGGTTAACTCCCTAAAGGGAGTTGCTGTTGAAGATATAGGAGTTTCATCCAATAATAAGATTAAATATATGGAAACCACCAGAATCAATCGTGCGATAACGCATGTTGATATTTTGGATACCGAACCATATCCAATGTCA------------------ACAGAATGTATGACAGCAGAAGTATGTGGTAAGGTGGCTGCTAGCACCTTAATATCTTCTAATGCAATACAATCTAATGTGTAT------AGTTTATCTTGTGAAGAAACAGATAAAAGAGATGAATCTAATATCCATCAAAGAAATTCAAATGTACAGACTACAGAT---AATATTGCATCCATTTTTCAACAATTTGATAAAACGTCGAAACAATTGATCATAAACGATAAAAATAATGATGTGTCAGATTTAGATCGAAATAAAGTGTTAGAGATGGATCATGAGAAGCAAGTGTCAGAAAATATCGTGCATGAAATTATTGCAAAAAACACAAGTTTGACAACTCACCATCGTAAGAAATTATATACAGGTAGGGATTCCCCTGTAGACCTAATACTAACCGAAACACATGGTGCAAATAGATTATCTGGAGCAAAACAAAGTTTACATCCTGCTTTAGATCTTGATGGTCGTAAAGGCAAAAGTAAACGTTTACTTTCTGCTAAAAGGAACCTCGGTTCTAAGACGATCAAGGGA---AAAGGAAGAAGAGAACTCAATTGTATTTCTAATAAAATTATTACAGAGATTAGTAACAAGGATAGAAATGACAACAAGATTCAAGATACTACCATTGGCAGCTCTTTCAAGAATTTATCAGACCTTCATACAAATATTTCTGTGAGAAATGAAGACTTTAGCAAACAAAATGTAGCATCTCCTAATCTAAAGCCAGTTGTACTTTTAGAGCGGATTCAGTCT---TTTAATCGTTGTAAACTCGACGAAAATACTCACAAAATCGCACAAAAAGAAGATGTATGCAAC---AGGAATTTAAATAAATCCAAAAAGTTACATTCTTGTAAGATTAAAAATCTGGAATTAGAAACGATAGACAGCGACGGAAGTACTAATCTTATTTACGAATGTAATATGAATGCATCGCAATGTGTTTCGTCTTTAAGTGATTGCCCTCTCAATTTGAGACTGGACATTGAAGATGACTTTTCTGCTTCGAATGCAAACAAGAAAGATGACAAACTATCAAATTTGAAAAATATAGATGTGAGTCACAATAAGGAGTCAAAGAAAAATTATTCAAATGCAATGATGGAATCGGATATTTCGAATAAAACTAACGCCCTTTGGCAAAATGTGTTATCAAATAAATCTAAAACAGATTCCTATTTATATGGAAGAAACGATATGGATAAC---GTAAAACTGCGAGAAATTAAAATTGTATTGGAACGATTGCCATTATCAGTAAAAAATACAAGTACAATGACGGAAATGCAAGTCTTCAATAAAAATAATGCTGCTATTTGG---GAAAAAGAAACCTCAAATAAATCTGAAACGCATTTTTCTAATCTATATGGAACAACTGAGAAAGATAATACAAAACTTCAAGAAATCAGCGTTTTATTGGAACGATTACCTGCG---AATGTATGCCTTAAGGAAAACAGCAATGTTACAAATATAAATACTTTTCCTAAT---AAAAAAGTTTCACAGAATACAGGACTGCAACCTAATCATAAACGAGTATCTAAAATTAGGAAAATTTCTAGAAGTTTGGCTTGTAAAAATGAAGTGGCTGTTCCATCAGTTCGTAATAATTATTCATCGAAGATGAATATCAAATCTAAGGAAGATAATGATAAAATAAATGATACATACGATATTGTCACACAGCGTGGAAGCCAAGTTTTT------GATAAGATAGAGTCAGAGTTTACATTTCAGCATAAAACATTTCGACATAAAAATTGTAGTAAAGCAAGTCGAGATGACCGTGGTAAATATTCAATTTTAACATTTACATCATCAGATGAAGATGATTTTGTTCGATCGATACAACATCCCAGAAAAAGGTCAAAAGTGTCAACTAATGAT---------ATATTAGGTGAACCAAATATCGCCGAAAAAGATTTGTATGATCAGATCAAGCTGGTTATTAGTGGTAAAGACAAATATAGTTATAGTAGGAACTTAAGTACGGTT---CGTTCGTCGGAAAATACTCAAAGAGACATTGGCTCGATAAAAAAGAAAAAAGAATATAGT------------------------GACAATACGCAGACG------GGAACTACTTCCTTAGAGTTACTTAGAAATGAAGAATTTGTGTTTTCCTCAAGTGAAGATGACAATGGTAATGTTGCTGATAATTCAAATAAAGTTAAGAAAAAAATTTTGTTCTTCGATAGTAAGGAAAATATAAGTAATAACAGTCTGAGGCATTCAAATGGAGTGATAAAAAAAAATGGGATAGATTGTAAGGATAATGCCCACGTTATATTCTTCCAAACAAAAACATTTGACACAAACTCTTCAAATTCTGAAGAAAGCAATAGTTATACTTCATCTACTCGTAAAGTGTTAACGAGTTCT---ACTCACAATAGATTGCGATATCATGATAGTATTAATTCAGAAGAAATCTTTAATGATTCTCTTGCGAGGAAGTACAGTAAAAGACATTTAGGCTCATTGAATTTTTCTCTTGAAAAGCACAGTCGAACGCACAATGGAAGAACTAAATTTAAATCAATCGACAAAGAAGTCAAAACGAATAAACAATTAGCTAATAAAGAATCTAATAGCGATATTAAATCGAGAATCAGTGATACGAGGAAAGATGCATCTTTCTCGTCTCTTATAAACGATAGACGAGTCACATCTGTGCAAAAAACAACATTATCAAATACTTTAGGAATA---------------------------------------------------------CTTGAGGAAACTAAT------------CTATCGAAAAATAAAAAGATCTCGGAAAAATCTAAAAATTCAGTAGCTATTCAACAGGGTGTC---------------------CTTACATCTACGGTAAGAAAATTGTTAACATTTCAAACGAAAAGTTATTACGATTCTTCCGATTCAAGCGAAACTATGNNN
>Mzet
ATGGAAAATTGCATAGTGAATGAAAGCATTAATAATGATTTTCTTTCGCAGTCTTATTCCGAAGGTATTGAAAGAATTACGGGAACGAAAGGCAGTATTTTTAATTTTCAAATACCGGTAGAACTTTTGGAAGTTCGAAAGAAAACTTGGGACAATTTGTTGAATAAATATTCCAATGAGATGTCTGATGATATAGAGCTAAATGTTAATACTTTAGAACCTGAAGAAGATAAAGAAGAA---AAAGTAGTTAGCGAGGAAGAATATAATTGTGGACAGAGAGTACCTATGCGTAAACCAGCAACTTGCATACAGTATTGGATAAATACTGGTAATCCACCCTATAAGACGCTCCTAGATGAAAACGAATTATCTGAAGCTGGTTCGTCTCTAAGCGAAAAAGAAATTGCA------TTAGTATCTCCGGTCACAAATGCAGATAAGCAAAAATCATCTTGCAGTTCTGTAGATACTGCGGCTTACATTCTATCAAACGCAAATATTACAAAGAAAGCGGATACTATAGCTATTATAAAAGGTGCAAAATGTGCCGAGGTTAAATCGAAAAAGGAAGTTGCTGTTAAAGATATAGAGGTTCCATCCAATGATAAGATTAAATATGTGGAAACCACCAGAATCAATCGTGCGATAACGCACGTTGATATTCTAGATACGGAACTGTATCCAGTATCA------------------ACAGAATGTATGACAGCAGAAGTATGTGGTAAGGTGGCCGCTGGCACCTTAGTAGCTTCTAATGCAATACAATCTAATGTGTATTCGCAGAGTTTATCTTGTGAAGAAACAGATAAAACA---GAGTTTAATACCAGTCAAAGAAATTTAAATGTACAAACTATAGAT---AATATTGCATCCATTTTTCGGCGATTTGATAAAACGTCGAAACGATTGATCGTAAACGATAAAAATAATGATGTGTCAGATTTAGATCGAAATAAAGTGCTAGAGATGGATCACGAGAAGCAAGTGTCAGAAAATGTTGCGCATAAAATTATTGCAAAAAACACAAGTTTGACAACTCTTCATCGTAAGAAATTATATACAGGTAGGGATTCCCCTGTAGACCTAATACTAACCGAAACACATGGTGCAAATAGATTATCTGGAACAAAACAAAGTTTACATCCTGCTTTAGATCTTGATGGTCGTAAAGGCAAAAATAAACATTCATTTTCTGCTAAAAGGAACCTTGGCTCTAAGAAAATCAAGGAA---AAAGGAAGAAGAGAACTCAATTGTATTTCCAGTGAAATTATTACAGAGATTAGTAACAAGGATAGAAATGACAACAAGGTTCAAGATAATACTATTGACAGCTCTTTCAAGAATTCATCAGACTTCCATACAAATATTTCTGTGAGAAATGAAGACTTTAGAAAACAAAATTTAGCATCTCTTAATCTAAAGCCAGTTGTACTTTTAGAGCAGATTCAGTCT---TTTAATCGATGTAAACTCGACGAGAATACTCAT---ATCGCACAAAAAGAAGATGTATGCAAC---AGAAATTTAAATAAATCCAAAAAGTTATATTCTTGCAAGATTAAAAATCTGGAATCAAAAACAATAGACAGCGACGGAAGTACCATTCTTATTTGCCAATGTAAT------GCATCGCAATGTGTTTCGTCTTTGAGTGATTGCTCTCTCGATTTGAAACTGGACATTGAAGACGACTTTTCTACCTCGAATGCAGAAAAGAAAGATGACAAACTATCAAATTTGAAAAATACAGATGTGAGTCACAATAAGGCATCAAAGAAAAATTATTCAAATGCAACGATGGAATCGGAAATTTCAAATAAAACTAACGCCATTTGGCAAAATGTGTTATCAAATAAATCTAAAACGTATTCCTATTTATACGGAAGAAACGAT------AAC---ATAAAACTGCGAGAAATTAAAATTGTATTGGAACGATTGCCATTATCAGTAAAAAATACAAATACAATGACAGAAATGCAAGTCTTAAATAAAAATAATGCT---GTTTGG---GAAAAAGGAACATCAAATAAATCTAAAACGCATTTTTCTAATTTATATGGAACAACTGAGAAAGATAATATAAAACTTCAAGAAATCAGAGTTTTATTGGAACGATTACCTGCG---AATATATGCTTTAAGGAAAACAGCAATGTTATAAATATAAATATTTTTCCTAAT---AAAAAAATTTCCCAGAATACAGGACTGCAAACTAACCATAATCGAGAATCTAAAATTAGGAAAATTTCTAAAAGTTTGGCTTGTAAAAATGAAGTAGCTGTTCCATCAATTTGTAATAATTATTCATCGAAGATGAATATCAAATCCAAGAAAGATAACGATAAAATAAATGATACATACGATATTGTCACACAGCGTGGAAGTCAAGTTTTT------GATAAGATAGAGTCAAAGTTTACATTTCAGCATAAAACATTTCAACACAAAAATTTTAGTAAAGCAAGTCAAGATGACCGTAGTAAATATTCAATTTTAACATTTACATCATCGGATGAAGATGATTTTGCTCAATCGATACAACATCCCAGAAAAAGGTCAAAAGTATCAGCTGAGGAT---------ATATTAAGCAAATCAAATATCGCCGAGAAAGATTTGTATGATCAGAACAAGTTGGTTATTAGCAATAAAGACAAATATAGTTATAGTAGAAACTTAAGTACGGTAATTCGTTCGTCAGAAAAGACTCAAAGAGACATTGGCTCGATAAAAAAGAAGAAAAAACATAGT------------------------GATGATACGCAGACG------GGAACTACCTCTTTAGAGTTACTTAGAAATGAAGGATTTGTGTTTTTCTCAAGTGAAAATGACAACGGTAATACTGCTGATAATTCAAATAAAGCTAAGGAAAAAATTTCGTTCTTTGATAGTAAGGAAAACATAAGTAATAACAGTCTAAGGCATTCAAATGGAGCGATAAAAAAAAATGGGATAGATTGTAAGGATAATGCCCCCGTTATGTTCTTTCAAACAAAAACATTTGACACAAACTCTTCAGATTCTGAAGAAAGCAATAGTTATACTTCATCTACTTGTAAAGTGTTAACTAGTTCTTCTACTCACAATAGATTGCGATGTCACGATAGTATCAATTCGGAAGAAATCTTTAATGATTCTATTGCAAGGAAGTACAGTAAAAGACATTTAGGCTTATTGAATTCTTCTCTTGAAAAGCATAGTCGAACGCACAATGTAAAAACTAAATTTAAATCAATCGACAAAGAAGCCAAAACGAATAAACAACTAGCTAATAAAAAATCTAATAGCGATATTAAGTCGAGAATCAGTGATATGAGGAAAGATGCATCTTTCTCTTCTCTTATAAGTGATATACCAGTCACATCTGTGCAAAAAACAACATTATCAAATACTTTGAGAATA---------------------------------------------------------CTT---GAAACTAAT------------TTATCGAAAAATAAAGATATCTCGGAAAAATCTAAAAATTCAGTAGCTATTCAGCAGGGTGTC---------------------ATTACATCTACGGTAAGAAAATTGTTAACATTTCAAACGAAAAGTTATTACGATTCTTCCGATTCAAGCGAAACTATGNNN
>Ccos
ATG------TGT------------------------------------------------------------AGAATTACGAGAACAAAGAGCAGTGCCTTTAATCTTCAAATATCGGAAGAACTTTTGAAAGTTCGAAAGAAAATTTGGGATAATTTGTTGGATAAATATTCCAAGGAGATGTCTGATGATAAAGAGATAAATATTTATACTTTAGAACTTGAAGAAGATGAAGAAAACGAAAAAGTAGTTAGCGAAGAAGAATATAGCTGTGAACAACGAGTATATATGCCTAAACCAGCAATTTTTATACAATATTGGATAAATACTGGTAATTCTCCCTATAAGATACTTCCATATGAGAATGAATTATCTGAAGCATGTTCATCTCTAAGCGAAAAAGAAATTACATCTCCATTAGTATCTCCAGTCACAAATGCAAATAAGCAAGAATCGTCTTGCAGTTCTATAGATACTGCAGCTTATATTCTATCCAATGCAAATATTACAAAGAAAGTAGATACTATAGCTATTATAAAAGGTGCGAAATGT------GTTCAATCCCTAAAGGAAGTTGCTGTTAAAAATGGAGGATTTCCATCCAATGGTAAGATTAAATCTGTGGAAACTATTAGAATTGATTGTACGATAATACATGTTGATATTTTAGATACCAAACAGCATTCAATGTCA------------------ATAGAATATATGATGGCAGAAGTA------------------------------TCTTCTAATGCAATACAATCTAATACATATTCACAGAGTTTATCTTGTGAAGAAACAGATAAAACCAATGAGCCTAATACTATAAAAAAAAATTTTAATGTACAAACTGTAGAT---AATATTGCGTCTGTTTTTCGGCAATTCGATAAAACGTCGCAACAATTGATCGCACATGATACAAATAAT---GTGTCAGATTTAGATCAAGATAAAGCGCTAGTAATGGATCACGAGAAACAAGTATCAGAATATGCCATGCATGAAAATATTACGAAAAACATGAATTTGACAGCTCCCCGCCGTAAGAAATTATATACAAATAGGAATTCCCCTGTAGATCTAATACTAACCGAAACGCATAGTACAAATAGATTATCTCGAATAACACAAAGTTTACATCCTGCTTTAGATCTTGATGTTTGTAAAGACAAAAATAAACGGTCATTTTCTGCTAAAAGGATTCTTGATTCCAAGAAGCTCAAAGGA---AAAGAAAAAGGAGAATCTGGTCGTATTTCCAGTGAAATGATTACAGAGATTAGT------------------------------------------------------------------------------------------------------------------------------------------------------------------------------------------------------------------------------------------------------------------------------------------------------------------------------------------------------------------------------------------------------------------------------------------------------------------------------------------------------------------------------------------------------------------------------------------------------------------------------------GATATAAATAAC---GTAAAACTACGAGAAATTAAAATTGTATTGGAACGATTGCCATTACCAGTAAAAAAGACAAGTACAATGACGGAAATGCAAGTCTTAAATAAAAGTAATGCTGCTCATTGG---GAAAAAGAA------------------------------------------ACAACTAAGAAAGACAATATGAAACTTCGAGAAATCAGAGTTGTATTGGAACGCTTACCTGCCTACAATATATGCCTTAAGGAAAACAGCAATGTTACAAATATGAATATTTTTTCCAAT---AAAAAGATTTTGCAGAATACAGGATTGCAAACTAAGCATAAACAAGAGCCTAAAATTAGGAAAATTTCTCAAATTTTGGCTTGTAAAAATGAAGTAGCTATTCGACCAGTTCGTAACAGTTATTCACCGAAAATCAATACCAAATTTAAGAAAGAT------------------ACATACGATATTGTCACACAGCGTGGAAGCCAAATTTCT------GATAAGATTGAGTCACAGTTTAAATTTCAGCATAAAACATTTCGACGCAAAGATTGTAGTAAAGAGAGCCAAAATAACCGTAGTAAATATTCAATTTTAACATCTACATCATCAGACGAAGATGATTTTGTTCGATCGATACAACATCCCAGAAAAAGATCAAGAGTGTCAACTGATGATGATGATAATATATCAGGCAAATCAAATATCGCTAAAAAAGAATTGTACGATCAAACCAAGTTGATTATTTGCGATAAAGACAAATATAGTTATAGTAGGCACTTAAATACGGTAACTTGTTCATCGGAAAATACTCAAAGAGGCATTGGTTCGATAAGAAGAAAGAAAGAACAT---------------------------GACAATACGCAAACG------GGAATTACCTCCTTAAAGTTACTTCGAAATAAAGGGTTTGTGTTTTCCTCAAGTGAAAATGACAACAGTAATGTTACTGATAATTCAAATACAGCTGAGAAAAAAAGTTCGTTTTTTGATAGTAAGAAAAACACAAGTAATAACAATTTAAAGCACTCAAATGGAGCGATAAAAAAAAATAGGATAGATTGTAAGGATAATACTCACATTATGTCCTTCCAAACAGAAATATTT------AACTCTTCAGATTCTGAAGAAAGTAGTAGTTACACTTCATCTACTTGTAAAGTGTTGACGAGTTCTTCTATTCACAATAGA------TGTCACGATCGTGTCAATTTAGACGAAGCTTTTAATGATTCAATTGCAAAGAAGTACAGTAAAAGACATTTGGGCTTATCAAATTCTTCTCTTGAAAAGCACAATCGGACAAACGATATAAGAACTAAATTGAAATCAATCGACAAAGAAGCCAAAATGAATAAACGATTAGCTAATAAAAAATCTAACAACGATATTAAGTTGAGAATCAGCGATACGAGGAAAGATATTTCTTTTTCTCCTCTTATAAATGATATACGAGTCACATCTGTGCAAAAACCA------TCAAATACTTTGGGAATA---------------------------------------------------------ATTGAGGAAACTAAT------------GTATCGAAAAATAAAGAGATCTCGGAAAAATCTAAAAATTCAGTAGCTATTCAACAGGGTGAC---------------------GTTACATCTACAGTAAGAAAATTGTTAACGTTTCAAACAAAAAGTTATTACGATTCTTCTGATTCAAATGAAACTATGNNN

#myrmicinae_hira
>Cobs
ATGAAGCTGGTCAAACCCAATTGGGTTACACACGATGGGTACCCAATATTTTCCATCGATATACATCCTAATGGAAAAAGATTTGCCACTGGTGGTCAAGGTGGTGATTCAGGAAGGGTTGTTATATGGAATATGGAACCAGTAATTAATGAGACTGCTGAATTAGATTCTAATGTTCCAAAGATGCTTTGCCAATTAGACAATCATCTTGCATGTGTAAACTGTGTAAGGTGGAGCAATAGTGGATTATTGGCATCTGGAGGTGTAGACAAGCTCATTATGATATGGAGATTATCTGGATCTGGAGCAAGTTCTATTTTTGGTGGAAAAGCAAGTGTAGAAACTTGGAGATGTATTGCAACATTGCGTTCACATGAAGCTGATGTACTTGATCTTGCATGGGCACCACACAATCCATGGCTGGCTTCTGCTTCAGTAGATAATAGTGTGATAGTATGGGATGCTTCCAAGTTTCCTGCAGTAGTTGCTGTGTTAAAAGGTCACACAGGTTTTGTAAAAGGAATTACTTGGGACCCTGTAGGAAAATACTTGGCATCTCAATCTGATGATAAAACATTGAGAGTATGGCGTACTACAGATTGGACAGAAGCAGCATTAATTTCAGAGCCTTTTGACGAATGTGGTGGAACAACACATGTTTTAAGACTTTCTTGGAGTCCAGACGGTCAGTATTTAGTATCTGCTCATGCTATGAATGGAGGAGGACCTACAGCTCAAATAATAGAAAGAGATGGATGGACACAGGATAAAGATTTTGTTGGACATAGGAAAGCAGTAACTTGTGTTAGATTTAATGGCAATATTCTGCAAAAGAAGCAACCAGGTTCCTCTAAACCACAACAGTATTGCTGTGTTGCAATAGGATCGCGAGATCGTTCATTATCTGTATGGTTAACATCCTTAAAAAGACCTCTGGTCGTAATTCATGAATTGTTCACACATTCTGTGTTAGATGCTAGTTGGTCACCATGTGGTCTTCGTCTTGCAGCGTGTTCTTGGGATGGAACAGCTGTATTTATTGAATTTACTCAACAAGAATTAGGACAACCTCTTGATCCTGCTGAACAAAGTAGCTTACATGAACGATTGTATGGTAAGCCATTGGTTCAAGGAGGTTGTATGGTAATGGAAGCACCAGAACTTCTCAATTTGAAACAACCAGCTTCGAATCAATCTTCTCAAGTATCGTCTACTCCCAGTATTCCCCCTGTC---ACGAATCCTGTGACTACGCCAGTTAAAGGACCTATTAATAAACAAATCGAAACGAGAACTTCAGATGGTAAAAGAAGAATTACTCCTATGTTTATTCCGCCACCAGCGGATACAACAGATACAAATATTAGTGGCAGTTTAGGTACACCAACATTTACGAGTAAAGTACAAACAAAAAGCTCGATTGTGATAGAAAAACGTAACGACGTTGTGGCACCAAACGTTACCTCGCCATCCATAAAATCAGTTGCTGTCGATGCCCCGGGATCCTCTCTTACATTAAAACGCAAAGAACAAACTACGCCAAAGATACATCATTCTTCGCTGAGTAAAAAACCTAAATTCGTATCTGACAGAAATACAGGTCAAATGTTATTGCCTCCACTGAAGCCGTCCAGTTCATTATCCCAGCAGGCGGGCCATTACGCTGTGACCGTCACAAATAGTCAGGGCTTGGCTCATTTACAAGTATTTAAAGGCACAGATTCTGAACCGACATGGGATCTCTACTTGGGATATAACGCGGTGGCATTAGCTGCATCACCGGCTGTAATAGCACTGGGTTTAGAAGATGGCAGTCTTCACACGTTTCATCCTGCAAAAGGATGTCGTCCTGCGCCACCATTAGCACCACCGGCACCTTTGGCGAAGGTTCATGCAGTTGGAAATGCGGTGATGGTGATATCAAGTTGCGGTGCAGTTCGTGTATGGGAAATAGGAAATACATGTAGAATGATTGTTTCAACTTCGGCTGCTCATTTAGCAGCTCCTGGAACATCTCTATTGTCGTGCACTTTATATAACGGAATGCCTCACGTAGCATTTACTAATGCACGAGCGTATATATATCATAAAGATATGGGAACATGGCTGTTAATTGGAGACAGTCAAGATCCTGTGTGGCGATGGTCATCATTCAGTGTACTAAGCACTTCCGGCAGTAGAGCACCTAGGGGACCTTTATCGTCGCTACAAGAAGGACTACTTAGAACTTCTGGAAATACTTTGCCAAACCCACGCTTACCACATAGTGCGCCAAGCGTGGTTTCTTATTTAGAGCAACAGTTACTTGTATCTAAAGCTCTCGGAAGTGCCCAAGAGTATGTTCATTGGCTTATGGCTTTAGTTTCATTTTTATTAACGCAAGACGGCTTAGAGAAACGTCTAAGGCTAATTTTGGACGATCTTTTGGGCCCGAGTCACACATCAGCTTCCAAAAGTATATGGGAACCAGTTATTTTGGGAATAAGAAAACATAAACTTTTGGGCGATGTACTGGCTGTGGTTGGTGGTCATCTTCGTTGGCAAAGATTATACCTCGAATATTCGGAGCAGCTAACGGCATTGAAGAATCAAATCAATNNN
>Acep
ATGAAGCTGGTCAAACCAAATTGGGTTACTCACGATGGATACCCAATATTTTCTATCGATATACATCCCAATGGAAAAAGGTTTGCTACTGGTGGTCAAGGTGGTGATTCAGGAAGAGTTGTTATATGGAATATGGAACCAGTAGTTAATGAGACTGCTGAATTAGATTCTAATGTTCCAAAGATGCTGTGCCAATTAGACAATCATCTTGCATGCGTGAATTGTGTACGATGGAGCAATAGTGGATTGTTGGCATCAGGTGGTGTAGATAAGCTTATTATGATTTGGAGATTATCTGGATCAGGAGGAAGCTCTATTTTTGGTGGAAAAGCTAGTGTCGAAACTTGGAGATGTATCGCAACGTTACGCTCACACGAAGCTGATGTACTTGATCTTGCATGGGCACCACATAGTCCATGGTTGGCTTCTGCCTCAGTGGATAACAGTGTTATAGTATGGGATGCATCCAAGTTTCCTGCAGTAGTTGCAGTATTAAAAGGTCATACAGGTTTTGTAAAAGGAATTACTTGGGATCCTGTGGGGAAATATTTAGCATCTCAATCTGATGACAAAACATTGAGGGTATGGCATACTACGGATTGGACGGAAGCAGCTTTAATATCTGAGCCATTCGACGAATGTGGTGGCACAACTCATGTTCTAAGACTTTCCTGGAGTCCAGATGGTCAGTATTTAGTATCTGCCCATGCTATGAATGGAGGAGGACCTACAGCTCAAATAATTGAAAGGGATGGATGGACACAGGATAAAGATTTTGTTGGACATAGGAAGGCAGTAACTTGTGTTAGATTTAATGGCAATATTCTACAGAAGAAACAACCAGGTTCCTCTAAGCCACAACAGTATTGCTGTGTTGCAATAGGATCACGAGATCGTTCTCTATCTGTATGGTTAACATCCTTGAAAAGACCTTTGGTCGTAATTCACGAGTTGTTTACACATTCTGTATTAGATGCTAGTTGGTCGCCATGTGGTCTTCGTCTTGCCGCATGTTCTTGGGATGGAACAGCTGTATTTATTGAATTTACTCAACAGGAATTAGGACAACCTCTTGATCCTGCTGAGCAAAGTAGTTTACATGAACGATTGTATGGTAAACCATTGGTTCAAGGAGGTTGTATGGTGATGGAAGCACCAGAACTTCTCAATTTGAAACAACCGGCATCGAATCAATCTTTTCAAGTA---TCCGCTCCTAGCATTCCCCCTGTC---ACTAACACTGTAACTACTCCAGTTAAGGGACCTATTAATAAACAAATTGAAACGAGGACTTCAGATGGGAAAAGAAGAATTACTCCTATGTTTATTCCACCGCCAGCAGATACAATAGATACAAATATCAGTGGTAGTTTAGGCACACCGACGTTCACCAGTAAAGTACAAACGAAAAGCTCAATTGTGATAGAAAAACGTAACGATGTTGTTGCACCCAATGTCACTTCGTCATCC---AAATCAGTTGCTGTCGATGCTCCAGAATCCTCCCTTACATTGAAACGCAAGGAACAAACAACACCAAAGATACACCATTCGTCGCCGAATAAAAAGCCTAAATTCGTATCTGATAGGAACGTAGGTCAGATGTTACTGCCTCCATTGAAGCCGTCCAGCTCATTGTCCCAACAGGCGGGACATTATGCTGTGACTGTCACTAACAGTCATGGCTTGGCTCATTTACAAGTATTTAAAGGCACAGATTCTGAACCGACATGGGATCTCTATTTAGGATATAGTGCTGTGGCATTAGCGGCATCACCGGCTGTGATAGCCTTGGGTTTGGAAGATGGGAGTCTTCATACATTTCATCCTGCAAAAGGATGTCGATCAGCACCACCATTAGCTCCACCGGCACCTTTAGCAAAAGTTCATGCTGTTGGAAATGCGGTGATGGTAATATCGAGCTGTGGTGCGGTTCGCGTGTGGGAAATAGGAAATACATGCAGAATGATCGTTTCAACTTCGGCTGCTCATTTAGCAGCGCCTGGAGCGTCTTTGTTGTCATGCACTTTATATAATGGAATGCCTCATGTAGCATTTACTAATGCACGAGCGTATATGTATCATAAGGATATGGGGACGTGGCTATTAATTGGAGACAGTCAGGATCCAGTTTGGCGATGGTCATCATTCAATGTACTGAGTACTTCTGGCAATAGAACGCCTAGAGGACCTCTATCATCATTACAGGAAGGACTGCTTAGAACCTCCGGGAATATTTTACCAAATCCGCGATTACCGCATAGTGCACCAAGCGTAGTTTCTTATTTGGAACAGCAATTACTCGCATCTAAAGCTCTTGGAAGTGCTCAAGAGTACATTCATTGGCTTATGGCTTTGGTGTCATTCTTATTAACGCAAGACGGTTTGGAGAAACGTCTAAGGCTAATTTTGGACGATCTTTTGGGTCCAAGTCATACATCAGCTTCCAAAAGTGCATGGGACCCTGTTATTTTGGGAATAAAGAAACATAAACTTCTGGGCGATGTACTGGCTGTAATTGGTGGCCATCTTCGTTGGCAAAGATTGTACCTCGAATATTCGGAGCAATTAACGACACTGAAGAATCAAACTAATNNN
>Aech
ATGAAGCTGGTCAAGCCAAATTGGGTTACTCATGATGGATATCCAATATTTTCTATTGATATACATCCTAATGGAAAAAGGTTTGCTACTGGTGGTCAAGGTGGTGATTCAGGAAGAGTTGTTATATGGAATATGGAACCGGTAGTTAATGAGACTGTTGAATTAGACTCTAATGTTCCAAAGATGCTGTGCCAATTAGACAATCATCTTGCATGTGTGAATTGCGTACGATGGAGCAATAGTGGATTGTTGGCATCAGGTGGTGTAGATAAACTTATTATGATTTGGAGATTATCTGGATCAGGAGGAAGCTCTATTTTTGGTGGAAAAGCTAGTGTCGAAACTTGGAGATGTATTGCAACGTTACGCTCACACGAAGCTGATGTACTTGATCTTGCATGGGCACCGCATAGTCCATGGTTGGCTTCTGCCTCAGTGGATAACAGTGTTATAGTATGGGATGCATCCAAGTTTCCTGCAGTAGTTGCAGTATTAAAAGGTCATACAGGTTTTGTGAAAGGAATTACTTGGGATCCTGTGGGGAAATATTTAGCATCTCAGTCTGATGACAAAACATTGAGGGTATGGCATACTACGGATTGGACGGAAGCAGCTTTAATATCTGAGCCGTTCGACGAATGTGGTGGCACAACTCATGTTCTAAGACTTTCCTGGAGTCCAGATGGTCAGTATTTAGTATCTGCCCATGCTATGAATGGAGGAGGACCTACAGCTCAAATAATTGAAAGAGATGGATGGACACAGGATAAAGATTTTGTTGGGCATAGAAAGGCAGTAACTTGTGTTAGATTTAATGGCAATATTCTACAGAAGAAACAACCAGGTTCCTCTAAGCCACAACAGTATTGCTGTGTTGCAATAGGATCACGAGATCGTTCTCTATCTGTGTGGTTAACATCCTTAAAAAGACCTTTGGTCGTAATTCACGAGTTATTTACACATTCTGTATTAGATGCTAGTTGGTCGCCATGTGGTCTTCGTCTTGCCGCATGTTCTTGGGATGGAACAGCTGTATTTATTGAATTTACTCAACAGGAATTAGGACAACCTCTTGATCCT------------AGTCTACATGAACGATTGTATGGTAAACCATTGGTTCAAGGAGGTTGTATGGTGATGGAAGCACCAGAACTTCTCAATTTGAAACAACCGGCATCGAATCAATCTTTTCAAGTATCATCCGCTCCTAGTATTCCCCCTGTC---ACTAACACTGTGACTACTCCAGTTAAGGGACCTATTAATAAACAAATTGAAACGAGGACTTCAGATGGGAAAAGAAGAATTACTCCTATGTTTATTCCACCGCCAGCAGATACAACAGATACAAATATCAGTGGTAGTTTAGGTACACCGACGTTCACTAGTAAAGTACAAACGAAAAGCTCGATTGTGATAGAAAAACGTAACGATGTTGTTGCACCCAATGTTACTTCGTCGTCC---AAATCAGTTGCTGCCGACGCCCCAGAATCCTCTCTTACATTGAAACGCAAAGAACAAACAACACCAAAGATACATCATTCGTCGCCGAATAAAAAGCCTAAATTCATATCTGATAGGAGCGTAGGTCAGATGTTACTACCTCCATTGAAGCCGTCCAGTTCATTATCCCAACAGGCGGGTCATTATGCTGTGACTGTCACTAATAGTCATGGCTTGGCTCATTTGCAAGTATTTAAAGGTACAGATTCTGAACCGACATGGGATCTCTATTTAGGATATAGTGCTGTGGCATTAGCGGCATCACCGGCTGTGATAGCCTTGGGTTTGGAAGATGGGAGTCTTCATACATTTCATCCTGCAAAAGGATGCCGATCAGCACCACCATTAGCGCCACCGGCACCTTTGGCGAAGGTTCATGCTGTTGGAAACGCGGTGATGGTAATATCGAGCTGTGGTGCGGTTCGCGTATGGGAAATAGGAAATACATGCAGAATGATCGTTTCAACTTCGGCTGCTCATTTAGCAGCGCCTGGAGCGTCTCTGTTGTCATGCACTTTATATAATGGAATGCCTCATGTAGCATTTACTAATGCACGAGCGTATATGTATCATAAGGATATGGGGACATGGCTGTTAATTGGAGACAGTCAGGACCCAGTTTGGCGATGGTCATCATTCAATGTGCTGAGTACTTCTGGCAATAGGACGCCTAGAGGACCTCTATCATCATTACAGGAAGGACTACTTAGAACCTCCGGGAATATTTTACCAAATCCGCGATTACCGCATAGTGCACCAAGCGTGGTTTCCTATTTGGAACAGCAATTACTTGCATCTAAAGCTCTTGGAAGTGCTCAAGAGTACATTCATTGGCTTATGGCTTTGGTGTCATTCTTATTAACGCAAGACGGTTTGGAGAAACGTCTAAGACTAATTTTGGACGATCTTTTGGGTCCAAGTCATACGTCAGCTTCCAAAAGTGCATGGGATCCTGTTATTTTGGGAATAAAGAAACATAAACTTCTGGGTGATGTACTGGCTGTAATTGGTGGTCATCTTCGTTGGCAAAGATTATACCTCGAGTATTCGGAGCAATTAACGACACTGAAGAATCAAACTAATNNN
>Tsep
ATGAAACTGGTCAAGCCAAATTGGGTTACTCACGATGGATACCCAATATTTTCTATCGATATACATCCCAATGGAAAAAGGTTTGCTACTGGTGGTCAAGGTGGTGATTCAGGAAGAGTTGTTATATGGAATATGGAACCGGTAGTCAATGAGACTGCTGAATTAGACTCTAATGTTCCAAAGATGCTGTGCCAATTAGACAATCATCTTGCATGCGTGAATTGCGTACGATGGAGCAATAGTGGATTGTTGGCATCAGGTGGTGTAGATAAGCTTATTATGATTTGGAGATTATCTGGATCGGGAGGAAGCTCTATTTTTGGTGGAAAAGCCAGTGTCGAAACTTGGAGATGTATTGCAACGTTACGCTCACACGAAGCTGATGTACTTGATCTTGCGTGGGCACCACATAGTCCATGGTTGGCTTCTGCCTCGGTGGATAACAGTGTTATAGTATGGGATGCATCCAAGTTTCCTGCAGTAGTTGCAGTATTAAAAGGTCATACAGGTTTTGTAAAAGGAATTACTTGGGATCCTGTGGGGAAATATTTAGCATCTCAGTCTGATGACAAAACATTGAGGGTATGGCATACTACGGATTGGACGGAAGCAGCTTTAATATCTGAGCCGTTCGACGAATGTGGTGGCACAACTCATGTTCTAAGACTTTCCTGGAGTCCAGATGGTCAGTATTTAGTATCTGCCCATGCTATGAATGGAGGAGGACCTACAGCTCAAATAATTGAAAGAGATGGATGGACACAGGATAAAGATTTTGTTGGGCATAGGAAGGCTGTAACTTGTGTTAGATTTAATGGCAATATTCTACAGAAGAAACAACCAGGTTCTTCTAAGCCACAACAGTATTGTTGTGTTGCAATAGGATCACGAGATCGTTCTCTATCTGTGTGGTTAACATCCTTAAAAAGACCTTTGGTCGTAATACACGAATTGTTTACACATTCTGTATTAGATGCTAGTTGGTCACCATGTGGTCTTCGTCTTGCCGCATGTTCTTGGGATGGAACAGCTGTATTTATTGAATTTACTCAACAGGAATTAGGGCAGCCTCTTGATCCTGCTGAACAAAGTAGTCTACATGAACGATTGTATGGTAAACCGTTGGTTCAAGGAGGTTGTATGGTAATGGAAGCACCAGAACTTCTCAATTTGAAACAACCGGCATCGAATCAATCTTTTCAAGTATCATCCGCTCCTAGCATTCCCCCTGTC---ACTAACACTGTGACTACTCCAGTTAAGGGACCTATTAATAAACAAATTGAAACGAGGACTTCAGATGGGAAAAGAAGAATTACTCCTATGTTTATTCCACCGCCAGCAGATACAACGGATACAAATATCAGTGGTAGTTTAGGCACACCGACGTTTACCAGTAAAGTACAAACGAAAAGTTCGATTGTGATAGAAAAACGTAACGATGTTGTTGCACCCAATGTTACTTCGTCGTCC---AAATCAGTTGCTGCCAACGCCCCAGAATCCTCCCTTACATTGAAACGCAAGGAACAAACAACACCAAAGATACACCATTCGTCGCCGAATAAAAAGCCTAAATTCGTATCTGATAGGAGCGTAGGTCAGATGTTACTGCCTCCATTGAAACCGTCCAGCTCATTGTCCCAACAGGCGGGTCATTACGCTGTGACTGTCACTAACAGTCATGGCTTGGCTCATTTGCAAGTATTTAAAGGCACAGATTCTGAACCGACATGGGATCTCTATTTAGGCTATATGGCCGTGGCATTAGCGGCATCACCGGCTGTGATAGCCTTGGGTTTGGAAGATGGGAGTCTTCACACATTTCATCCTGCAAAAGGATGTCGATCAGCACCACCATTAGCGCCACCAGCACCTTTGGCAAAAGTTCACGCTGTTGGAAACGCGGTGATGGTAATATCGAGTTGTGGTGCGCTTCGCGTATGGGAAATAGGAAATACATGCAGAATGATCGTTTCAACTTCAGCTGCTCATTTAGCAGCGCCTGGAGCGTCCCTGTTGTCATGCACTTTATATAACGGAATGCCTCATGTAGCATTTACTAATGCACGAGCGTATATGTATCATAAGGATATGGGGACATGGCTGTTAATTGGAGACAGTCAGGACCCAGTTTGGCGATGGTCATCATTCAATGTATTGAGTACTTCTGGCAATAGGACGCCTAGAGGACCTCTATCATCACTACAGGAAGGATTGCTTAGAACCTGCGGGAATAGTTTACCAAATCCACGATTACCGCATAGTGCACCAAGCGTGGTTTCTTATTTGGAACAGCAATTACTCGCATCTAAAGCACTTGGAAGTGCTCAAGAGTACATTCATTGGCTTATGGCTTTGGTGTCATTCTTATTAACGCAAGACGGTTTGGAGAAACGTCTAAGGCTAATTTTGGACGATCTTTTGGGCCCAAGTCATACGTCAGCTTCCAAAAGTGCATGGGACCCTGTTATTTTGGGAATAAAGAAACATAAACTTCTGGGTGATGTATTGGCTGTAATTGGTGGCCATCTTCGTTGGCAAAGATTATACCTCGAGTATTCGGAGCAATTAACGACACTGAAGAATCAAACTAATNNN
>Tcor
ATGAAGCTGGTCAAGCCAAATTGGGTTACTCACGATGGATACCCAATATTTTCTATCGATATACATCCCAATGGAAAAAGGTTTGCTACTGGTGGTCAAGGTGGTGATTCAGGAAGAGTTGTTATATGGAATATGGAACCGGTAGTCAATGAGACTGCTGAATTAGACTCAAATGTTCCAAAGATGCTGTGCCAATTAGACAATCATCTTGCATGTGTGAATTGCGTACGATGGAGCAATAGTGGATTGTTGGCATCTGGTGGTGTAGATAAACTTATTATGATTTGGAGATTATCTGGATCAGGAGGAAGCTCTATTTTTGGTGGAAAAGCCAGTGTCGAAACTTGGAGATGTATTGCAACGTTACGTTCACATGAAGCTGATGTACTTGATCTTGCATGGGCACCACATAGTCCATGGTTGGCTTCTGCCTCAGTGGATAACAGTGTTATAGTATGGGATGCATCCAAGTTTCCTGCAGTAGTTGCAGTATTAAAAGGTCATACAGGTTTTGTAAAAGGAATTACTTGGGATCCTGTGGGGAAATATTTAGCATCTCAGTCTGATGACAAAACATTGAGAGTATGGCATACTACGGATTGGACGGAAGCAGCTTTAATATCTGAGCCGTTCGACGAATGTGGTGGCACAACTCATGTTCTAAGACTTTCCTGGAGTCCAGATGGTCAGTATTTAGTATCTGCCCATGCTATGAATGGAGGAGGACCTACAGCTCAAATAATTGAAAGAGATGGATGGACACAGGATAAAGATTTTGTTGGGCACAGAAAGGCAGTAACTTGTGTTAGATTTAATGGTAATATTCTACAGAAGAAACAACCAGGTTCCTCTAAGCCACAACAGTATTGCTGTGTTGCAATAGGATCACGAGATCGTTCTCTATCTGTGTGGTTAACATCCTTAAAAAGACCTTTAGTCGTAATTCACGAGTTGTTTACACATTCTGTATTAGATGCTAGTTGGTCACCATGTGGTCTTCGTCTTGCAGCATGTTCTTGGGATGGAACAGCTGTATTTATTGAATTTACTCAACAGGAATTAGGACAACCTCTTGATCCTGCTGAGCAAAGTAGTCTACATGAACGATTATATGGTAAACCATTGGTTCAAGGAGGTTGTATGGTGATGGAAGCACCAGAACTTCTCAATTTGAAACAACCGACATCGAATCAATCTTTTCAAGTATCATCCACTCCTAGCATTCCCCCTGTCACTACTAGCACTGTGACTACTCCAGTTAAGGGACCTATTAATAAACAAATTGAAACGAGGACTTCAGATGGGAAAAGAAGAATTACTCCTATGTTTATTCCACCGCCAGCAGATACAACAGATACAAATATCAGTGGTAGTTTAGGCACACCGACGTTCACCAGTAAAGTACAAACGAAAAGCTCGATTGTGATAGAAAAACGTAACGATGTTGTTGCACCCAATGTTACTTCGTCGTCC---AAATCAGTTGCTGCCGACGCCCCAGAATCCTCCCTTACATTGAAACGCAAGGAGCAAACAACACCAAAGATACACCATTCG---CCGAATAAAAAGCCTAAATTCGTATCTGATAGGAACATAGGTCAGATGTTACTGCCTCCATTGAAGCCGTCCAGCTCATTGTCCCAACAGGCGGGTCATTACGCTGTGACTGTCACTAACAGTCATGGCTTGGCTCATTTGCAAGTATTTAAAGGCACAGATTCTGAATCAACATGGGATCTCTATTTAGGATATAGTGCTGTGGCATTAGCGGCATCACCGGCTGTGATAGCCTTGGGTTTGGAAGATGGGAGTCTTCACACATTTCATCCTGCAAAAGGATGCCGGTCGGCACCACCATTAGCGCCACCGGCACCTTTGGCAAAGGTTCACGCTGTTGGAAACGCGGTGATGGTAATATCAAGCTGTGGTGCGGTTCGTGTATGGGAAATAGGAAATACATGCAGAATGATTGTTTCAACTTCGGCTGCTCATTTAGCAGCGCCTGGAGCGTCTTTATTGTCATGCACTTTATATAATGGAATGCCTCATGTAGCATTTACTAATGCACGAGCGTATATGTATCATAAGGATATGGGGACATGGCTGTTAATTGGAGACAGTCAGGACCCAGTTTGGCGATGGTCATCATTCAATGTACTGAGTACTTCTGGCAATAGGACGCCTAGAGGACCTCTATCATCATTACAGGAAGGACTGCTTAGAACTTCCGGGAATATTTTACCAAATCCACGATTACCGCATAGTGCACCAAGCGTGGTTTCCTATTTGGAACAGCAATTACTCGCATCTAAAGCTCTTGGAAGTGCCCAAGAGTACATTCATTGGCTTATGGCTTTGGTGTCATTCTTATTAACGCAAGACGGTTTAGAGAGACGTCTAAGGCTAATTTTGGACGATCTTTTGGGCCCAAGTCATACGTCAGCTTCCAGAAGTACATGGGATCCTGTTATTTTGGGAATAAAGAAACATAAACTTCTGGGCGATGTACTGGCTGTAATTGGTGGCCATCTTCGTTGGCAAAGATTATATCTCGAGTATTCGGAGCAATTAACGACACTGAAGAATCAAACTAATNNN
>Mzet
ATGAAGCTGGTCAAACCAAATTGGGTTACTCACGATGGGTACCCAATATTTTCTATCGATATACATCCCAATGGGAAAAGGTTTGCTACTGGTGGTCAAGGTGGTGATTCAGGAAGAGTTGTTATATGGAATATGGAACCGGTAGTTAATGAGACTGTTGAATTAGACTCCAATGTTCCAAAGATGCTTTGCCAATTAGACAATCATCTTGCATGTGTGAATTGCGTACGATGGAGCAATAGTGGATTGTTGGCATCGGGTGGTGTAGATAAGCTTATTATGATTTGGAGATTATCTGGATCAGGAGGAAGCTCTATTTTTGGTGGAAAAGCCAGTGTCGAAACTTGGAGATGTATTGCAACGTTACGCTCACACGAAGCTGATGTACTTGATCTTGCATGGGCACCACATAGTCCATGGTTGGCTTCTGCCTCAGTGGATAACAGTGTTATAGTATGGGATGCATCCAAGTTTCCTGCAGTAGTTGCAGTATTAAAAGGTCATACAGGTTTTGTAAAAGGAATTACTTGGGATCCTGTGGGGAAATATTTAGCATCTCAGTCTGATGACAAAACATTAAGGGTATGGCATACTACGGATTGGACGGAAGCAGCTTTAATATCTGAGCCATTCGACGAATGTGGTGGCACGACTCATGTTCTGAGACTTTCCTGGAGTCCAGATGGTCAGTATTTAGTATCTGCTCATGCTATGAATGGAGGAGGACCTACAGCTCAAATAATTGAAAGAGATGGATGGACACAGGATAAAGATTTTGTTGGGCATAGGAAGGCAGTAACTTGTGTTAGATTTAATGGCAATATTCTACAGAAGAAACAACCAGGTTCCTCTAAGCCACAACAGTATTGTTGTGTTGCAATAGGATCACGAGATCGTTCTCTATCTGTATGGTTAACATCCTTAAAAAGACCTTTGGTTGTAATTCATGAGTTGTTTACACATTCTGTATTGGATGCTAGTTGGTCACCATGTGGTCTTCGTCTTGCCGCATGTTCTTGGGATGGAACAGCTGTATTTATTGAATTTACTCAACAAGAATTAGGACAACCTCTCGATCCTGCTGAGCAAAGTAGTTTACATGAACGATTGTATGGTAAACCATTGGTTCAAGGAGGTTGTATGGTGATGGAAGCACCAGAACTTCTCAATTTGAAACAACCAGCATCGAATCAATCTTTTCAAGTATCATCCGCTCCTAGTATTCCCCCTGTC---ACTAACACTGTGACTACTCCAGTTAAAGGACCTATTAATAAACAAATCGAAACGAGAACTTCAGATGGGAAAAGAAGAATTACTCCTATGTTTATTCCACCGCCAGCAGATACAACAGATACAAATATCAGTGGTAGTTTAGGCACACCGACATTCATCAGTAAAGTACAAACGAAAAGCTCGATTGTGATAGAAAAACGTAACGATGTTGTTGCACCCAATGTTACTTCGTCGTCT---AAGTCAGTTGCTGCCGATGCCCCAGAATCCTCCCTTACATTGAAACGCAAGGAGCAAACAACACTAAAAATACATCATTCTTCACCGAATAAAAAGCCTAAATTCGTATCTGACAGGAGCGTAGGTCAAATGTTACTGCCTCCATTGAAGCCGTCCAGCTCATTATCCCAACAGGCGGGCCATTACGCTGTGACGGTCACTAATAGTCATGGCTTGGCTCATTTGCAAGTATTTAAAGGCACAGATTCTGAACCGACATGGGATCTCTATTTAGGATATAGTGCCGTGGCATTAGCGGCATCACCGGCTGTGATAGCCTTGGGTTTGGAAGACGGGAGTCTTCACACATTTCATCCTGCAAAAGGATGCCGATCAGCACCACCATTAGCGCCACCGGCACCTTTGGCAAAGGTTCACGCTGTTGGAAACGCGGTGATGGTAATATCGAGCTGTGGTGCGGTTCGCGTATGGGAAATAGGAAATACATGCAGAATGATCGTTTCAACTTCGGCTGCTCATTTAGCAGCGCCTGGAGCATCTCTGTTATCATGCACTTTGTATAATGGAATGCCTCATGTAGCATTTACTAATGCACGAGCATATATGTATCATAAGGATATGGGGACATGGCTGTTAATTGGAGACAGTCAGGACCCAGTGTGGCGATGGTCGTCATTCAATGTACTGAGTACTTCTGGCAATAGGACGCCTAGAGGACCTCTGTCATCACTACAAGAAGGACTGCTTAGAACCTCTGGGAATATTTTACCAAATCCGCGATTACCGCATAGTGCACCAAGCGTGGTTTCCTATTTGGAACAGCAGTTACTCGCATCTAAAGCTCTTGGAAGTGCCCAAGAGTACATTCATTGGCTTATGGCTTTGGTGTCATTCTTATTAACGCAAGACGGTTTGGAGAAACGTCTAAGGCTAATTTTGGACGATCTTTTGGGCCCAAGTCATACGTCAGCTTCCAAAAGTACATGGGACCCTGTTATTTTGGGAATAAAGAAACATAAACTTCTGGGCGATGTACTGGCTGTAATTGGTGGCCATCTTCGTTGGCAAAGATTATACTTGGAATATTCGGAGCAATTAACGACACTGAAGAATCAAACTAATNNN
>Ccos
ATGAAGTTGGTCAAGCCAAATTGGGTTACTCATGATGGGTATCCAATATTTTCTATCGATATACATCCTAATGGGAAAAGATTTGCTACTGGTGGTCAAGGTGGTGATTCAGGAAGAGTTGTTATATGGAATATGGAACCGGTAGTTAATGAGACTGCTGAATTAGACTCCAATGTTCCAAAGATGCTTTGCCAATTAGACAATCATCTTGCGTGTGTGAATTGCGTACGATGGAGCAATAGTGGATTATTGGCATCAGGTGGTGTAGATAAGCTTATTATGATTTGGCGATTATCTGGATCAGGAGGAAGCTCTATTTTTGGTGGAAAAGCCAGTGTTGAGACTTGGAGATGTATTGCTACACTACGCTCACACGAAGCTGATGTACTCGATCTTGCATGGGCACCACATAGTCCATGGTTAGCTTCTGCCTCAGTGGATAACAGTGTTATAGTATGGGATGCTTCCAAGTTTCCTGCGGTAGTTGCAGTATTAAAAGGTCATACAGGTTTTGTAAAAGGAATTACTTGGGATCCTGTGGGCAAATATTTAGCATCTCAATCTGATGATAAAACATTGAGGGTATGGCATACTACGGATTGGACAGAAGCAGCATTAATATCTGAGCCTTTTGATGAATGTGGTGGAACAACTCATGTTTTAAGACTTTCGTGGAGTCCAGATGGTCAGTATTTAGTATCTGCCCATGCTATGAATGGGGGAGGACCTACAGCTCAAATAATTGAAAGAGACGGATGGACACAGGACAAAGATTTTGTTGGACATAGGAAGGCAGTAACTTGTGTTAGATTTAATGGCAATATCCTACAAAAGAAACAACCAGGTTCCTCTAAACCACAACAGTATTGTTGTGTTGCAATAGGATCACGAGATCGTTCTCTATCTGTGTGGTTAACATCTTTAAAAAGACCTTTAGTCGTAATTCACGAATTGTTTACACATTCTGTGTTAGATGCTAGTTGGTCACCATGCGGTCTTCGTCTTGCTGCATGTTCTTGGGATGGAACAGCTGTATTTATCGAATTTACTCAACAGGAATTAGGACAACCTCTTGATCCTGCTGAACAAAGTAGTCTACATGAACGATTATATGGTAAACCATTAATTCAAGGAGGTTGTATGGTGATGGAAGCACCAGAACTCCTCAATTTAAAACAACCAGCATCGAATCAATCTTGTCAAGTATCATCCGTTCCCAGCATTCCCCCTGTC---ACTAACACTGGGACCACTCCGGTTAAGGGACCTATTAATAAGCAAATCGAAACGAGAACTTCAGATGGGAAAAGAAGAATTACTCCTATGTTTATTCCACCGCCAGCAGATACAACAGATACAAATATTAGTGGTAGTTTAGGCACACCAACGTTCACCAGTAAAGTACAAACAAAAAGCTCGATTGTGATAGAAAAACGTAATGATGTTGTTGCACCTAATGTTACTTCGTCGTCC---AAACCAATTGTTGCCGACACCCCAGAATCCTCCCTTACACTGAAACGCAAGGAGCAAACAACACCAAAGATACATCATTCTTTGCTGAATAAAAAGCCTAAATTCATATTTGACAGGAGTGTAGGTCAGATGTTATTACCTCCATTGAAGCCATCCAGCTCGTTGTCTCAACAGGCGGGTCATTACGCTGTAACTGTCACTAATAGTCATGGCTTGGCTCATTTGCAAGTATTTAAAGGCACAGATTCTGAACCGACATGGGATCTCTATTTAGGATATAGTGCTGTGGCATTAGCGGCATCACCGGCCGTGATAGCCTTGGGTTTGGAAGACGGGAGTCTTCATACATTTCATCCTGCAAAAGGATGCCGGTCAGCACCACCATTAGCGCCACCAGCACCTTTGGCAAAGGTTCATGCTGCTGGAAATGCGGTGATGGTAATATCGAGCTGTGGTGCGGTTCGCGTGTGGGAAATAGGAAATACGTGCAGAATGATTGTTTCAACTTCGGCAGCTCATTTAGCAGCGCCTGGAGCATCCCTTTTGTCATGCACTTTGTATAATGGAATGCCTCATGTAGCATTTACTAATGCACGAGCGTATATGTATCATAAGGATATGGGAACATGGTTGTTAATTGGAGACAGTCATGATCCAGTATGGCGATGGTCATCATTCAATGTACTAAGCACTTCTGGCAATAGGACGCCTAGAGGACCTCTATCGTCACTACAGGAAGGATTGCTTAGAACCTCAGGGAATATTTTACCAAATCCGCGATTACCACATAGTGCACCGAGTGTGGTTTCCTATTTGGAACAGCAATTACTCGCATCTAAAGCTCTTGGAAGTGCCCAAGAGTACATTCATTGGCTTATGGCCTTGGTATCATTCTTATTAACGCAAGACGGTTTGGAGAAACGTTTAAGGCTAATATTGGACGATCTTTTGGGCCCAAGTCATACATCAGCTTCCAAAAGTACATGGGACCCTGTTATTTTGGGAATAAAGAAACATAAACTTCTGGGCGATGTACTAACTGTAATTGGTGGCCATCTTCGGTGGCAAAGATTATACCTCGAGTATTCGGAGCAATTAACAGCACTGAAGAATCAAACTAATNNN
>Waur
ATGAAGTTGGTCAAGCCAAATTGGGTTACTCACGATGGGTATCCAATATTCTCTATTGATATACATCCCAATGGGAAGAGATTTGCCACTGGTGGTCAAGGTGGCGATTCAGGAAGAGTCGTTATATGGAATATGGAACCGGTAGTTGACGAGACTGCTGAATTAGACTCTAATGTTCCAAAGATGCTCTGCCAATTGGACAATCATCTTGCATGTGTGAATTGTGTACGATGGAGCAATAGTGGATTGTTGGCATCGGGTGGCGTAGACAAACTCATTATGATTTGGCGATTATCTGGATCAGGAGGAAGCTCTATTTTTGGTGGAAAAGCCAGCGTGGAAACTTGGAGGTGTATCGCAACATTACGTTCACACGAAGCTGATGTGCTGGATCTTGCATGGGCACCACATAGTCCATGGTTGGCTTCCGCTTCGGTGGATAACAGTGTTATAGTATGGGATGCTTCCAAGTTTCCTGCGGTAGTTGCCGTACTAAAAGGCCACACAGGCTTTGTAAAAGGAATTACTTGGGATCCTGTGGGAAAATACTTGGCATCTCAGTCTGATGACAAAACATTGAGGGTGTGGCGTACTACGGATTGGACGGAAGCAGCGTTAATATCTGAGCCTTTCGATGAATGTGGCGGAACGACTCATGTCCTAAGACTTTCTTGGAGTCCAGATGGTCAGTATTTGGTATCTGCCCATGCTATGAATGGAGGAGGGCCTACAGCTCAAATAATAGAGAGAGACGGATGGACACAGGATAAAGATTTTGTTGGGCATAGGAAGGCAGTAACTTGTGTTAGATTTAATGGCAATATTCTACAGAAGAAACAGCCAGGTTCCTCTAAACCGCAGCAGTATTGCTGTGTTGCAATAGGATCGCGAGATCGTTCTCTGTCTGTGTGGTTAACATCTTTAAAAAGACCTTTGGTCGTGATTCACGAGTTGTTCACACATTCTGTGTTAGATGCCAGTTGGTCACCGTGTGGTCTTCGCCTTGCCGCATGTTCTTGGGATGGAACAGCTGTATTTATTGAATTTACTCAACAAGAATTAGGACAACCTCTCGATCCCGCTGAACAAAGTAGCTTACATGAACGATTGTATGGTAAACCATTGGTTCAAGGAGGTTGCATGGTGATGGAAGCACCAGAACTCCTCAATTTGAAGCAACCGGCATCGAATCAATCTTCTCAAGTATCATCTACTCCCATCATTCCTCCTGTC---ACCAATACCGCGACCACTCCGGTTAAGGGACCTATCAATAAACAAATCGAAACGAGAACTTCGGATGGGAAAAGAAGAATTACTCCTATGTTCATTCCACCGCCAGCAGATACAACAGATACAAATATCAGTGGTAGTTTATGCACGCCAACGTTCACGAGTAAAGTACAAACAAAAAGCTCGATCGTGATAGAAAAACGTAACGACGTTGTTGCACCTAATGTTACTTCGTCGTCCGTAAAATCAATTGCCGTCGACGCCCCGGCATCGTCCCTTACACTGAAACGCAAGGAGCAAACAACGCCGAAAATACACCATTCTTCGCCGAATAAGAAGCCCAAATTCGTCTCCGATAGAAACATGAGTCAGACGTTACTGCCTCCATTGAAGCCGTCCAGCTCATTGTCTCAGCAGGCGGGTCATTACGCTGTCACTGTCACTAATAGTCAGGGCTTGGCTCATTTGCAAGTATTTAAAGGCACAGATTCTGAACCAACGTGGGATCTCTATTTAGGATACAGCGCTGTGGCGTTGGCGGCATCACCGGCTGTGATAGCCTTGGGTTTGGAGGATGGAAGTCTTCACACATTTCATCCTGCAAAAGGAAGCCGGCCAGCACCGCCGTTAGCGCCACCGGCACCTTTGGCAAAGGTTCACGCTGTTGGAAACGCGGTGATGGTGATATCGAGCTGTGGTGCGGTTCGTGTATGGGAAATAGGAAATACATGCAGAATGATCGTTTCAACTTCGGCTGCTCATTTAGCAGCGCCTGGAACGTCCCTATTGTCATGCACTTTATATAACGGGATGCCTCATGTAGCATTTACTAATGCACGAGCGTATATATATCATAAGGATATGGGAACATGGCTGTTAATTGGAGATAGTCAAGACCCTGTGTGGCGATGGTCTTCATTCAATGTACTGAGCACTTCTGGTAATAGAGCACCTAGAGGACCTTTATCATCGCTGCAGGAAGGACTGCTTAGAACCTCCGGGAATACTTTACCAAATCCACGATTACCGCATAGTGCACCAAGTGTGGTTTCCTATTTGGAACAGCAGTTACTCGCATCCAAAGCTCTCGGAAGTGCCCAAGAATACGTTCATTGGCTCATGGCTTTAGTGTCATTCTTACTAACGCAAGACGGTTTGGAGAAACGTCTAAGGTTAATTTTGGATGATCTTTTGGGCCCAAGTCACACGTCAGCTTCCAAAAGTATATGGGACCCTGTTATTTTGGGAATAAAGAAACATAAACTTTTGGGCGATGTACTAGCCGTGGTCGGTGGCCATCTTCGTTGGCAAAGATTATACCTCGAGTATTCGGAGCAGTTAACGGCACTGAAGAATCAAATTAATNNN
>Tame
ATGAAGTTGGTCAAGCCTAATTGGGTTACTCACGATGGGTATCCGATATTCTCTATCGACATCCATCCCAATGGAAAGAGATTTGCCACTGGTGGTCAAGGTGGCGATTCAGGAAGGGTTGTTATATGGAATATGGAACCGGTAGTTGACGAGACTGCTGAATTAGATTCTAATGTTCCAAAGATGCTTTGCCAATTAGACAATCATCTTGCATGTGTGAATTGCGTACGATGGAGCAATGGTGGATTGTTGGCGTCGGGCGGTGTAGATAAGCTTATTATGATCTGGAGATTATCTGGATCAGGCGGGAGTTCGATTTTTGGTGGAAAAGCTAGCGTGGAAACTTGGAGATGTATCGCGACGTTGCGTTCACACGAAGCTGACGTACTCGATCTTGCGTGGGCACCCCATAGTCCATGGCTGGCTTCTGCCTCGGTAGATAACAGTGTAATAGTATGGGATGCTTCCAAGTTTCCTGCCGTGGTCGCTGTGTTAAAGGGTCATACAGGTTTTGTAAAAGGGATTACTTGGGATCCTGTGGGAAAATACTTGGCATCTCAATCCGACGACAAAACGTTGAGAGTATGGCGTACTACGGATTGGACGGAAGCAGCGTTAATATCCGAGCCTTTCGACGAATGTGGCGGGACAACTCACGTGCTGAGACTTTCTTGGAGTCCAGATGGTCAGTATTTGGTATCTGCCCATGCTATGAACGGAGGAGGACCTACGGCTCAAATAATAGAAAGGGACGGATGGACACAGGACAAAGATTTTGTTGGACATAGGAAAGCGGTAACTTGTGTTAGATTTAATGGCAATATTCTGCAGAAGAAGCAGCCAGGTTCCTCTAAACCACAACAGTATTGTTGTGTTGCGATAGGATCGCGAGATCGTTCTCTATCCGTATGGTTAACGTCCTTAAAAAGACCTTTGGTCGTAATTCACGAGTTGTTCACACATTCCGTGTTAGATGCTAGTTGGTCACCGTGTGGTCTTCGTCTCGCCGCATGTTCTTGGGACGGAACAGCTGTATTTATTGAATTTACTCAACAGGAATTGGGACAACCTCTCGATCCTGCTGAGCAAAGTAGCCTACATGAACGATTGTACGGTAAGCCATTGGTTCAAGGAGGTTGTATGGTGATGGAAGCCCCCGAACTTCTTAATTTGAAACAACCGGCATCGAATCAATCTTCTCAAGTGTCATCTGCTCCCACCATTCCCCCTGTC---ACTAATCCTGCGACCACTCCGGTTAAGGGACCTATCAATAAACAAATCGAAACGAGAACTTCGGATGGTAAAAGAAGAATCACTCCTATGTTCATTCCACCACCAGCAGATACAACAGATACAAATATCAGTGGTAGTTTAGGCACACCAACGTTCACGAGTAAAGTACAAACAAAGAGCTCGATTGTGATAGAAAAACGTAACGACGTTGTTGCACCCAATGTTACT---TCGTCCGTAAAACCAGTTGCTGCCGACGCTCCGGGATCCTCTCTTACATTAAAACGCAAGGAGCAAACGACACCGAAGGTTCACCATTCTTCGCCGAGTAAGAAGCCTAAAGTCATATCTGACAGGAATATAGGTCAGATGTTACTGCCTCCACTGAAGCCATCCAGTTCATTGTCCCAACAAGCGGGTCATTATGCCGTGACTGTCACTAATAGTCAGGGCTTGGCTCATTTGCAAGTATTTAAAGGCACTGATTCTGAGCCGACATGGGATCTCTATTTAGGATATAGCGCTGTGGCATTAGCCGCATCACCGGCTGTGATAGCCTTGGGTTTGGAAGACGGAAGTCTTCACACATTTCATCCTGCGAAAGGATGTCGGCCAGCACCACCGTTAGCACCACCGGCACCTTTGGCGAAGGTTCATGCAGTTGGAAACGCGGTGATGGTGATATCGAGCTGTGGCGCGGTTCGCGTATGGGAAATAGGAACGACGTGCAGAATGATCGTTTCAACTTCGGCTGCTCATTTAGCAGCACCTGGAACATCCCTATTGTCATGTACTTTGTATAACGGAATGCCTCATGTAGCATTTACTAATGCACGAGCATACATATATCATAAAGATATGGGAACATGGCTGTTAATTGGTGATAGTCAAGACCCTGTGTGGCGATGGTCGTCATTCAGCGTACTGAGTACTTCCGGCAGTAGAGCACCTAGGGGACCTTTGTCATCACTCCAAGAAGGGTTGCTTAGAACCTCCGGGAATACTTTACCAAATCCGCGATTACCACACAGCGCACCAAGCGTGGTTTCTTATTTAGAACAACAGTTACTCGCATCTAAAGCTCTTGGAAGCGCCCAAGAGTACGTTCATTGGCTCATGGCTCTGGTGTCATTCTTATTAACGCAAGACGGTTTGGAGAAACGTCTAAGGCTTATTTTGGACGATCTTTTGGGCCCAAGTCACACGTCAGCTTCGAAAAGTACATGGGACCCTGTTATTTTGGGAATAAAAAAACACAAACTTTTGGGCGATGTACTGGCTGTAGTCGGTGGCCATCTTCGTTGGCAAAGGTTATACCTCGAATATTCGGAGCAGTTAACAGCACTGAGGAATCAAATTAATNNN
>Tcur
ATGAAGTTGGTCAAGCCTACGTGGGTTACTCACGATGGGTATCCGATATTCTCTATCGACATACATCCCAATGGAAAGAGATTTGCCACTGGTGGTCAAGGTGGCGATTCAGGAAGGGTTGTTATATGGAATATGGAACCGGTAGTTGACGAGACTGCTGAATTAGATTCTAATGTTCCAAAGATGCTTTGCCAATTAGACAATCATCTTGCATGTGTGAATTGCGTACGATGGAGCACGGGTGGCATGTTGGCGTCGGGCGGTGTAGATAAGCTTATTATGATCTGGAGATTATCTGGATCAGGCGGGAGTTCGATTTTTGGTGGAAAAGCTAGCGTGGAAACTTGGAGATGTATCGCGACGTTGCGTTCACACGAAGCTGACGTACTCGATCTTGCATGGGCACCCCACAGTCCATGGCTGGCTTCTGCCTCAGTAGATAACAGTGTAATAGTATGGGATGCTTCCAAGTTTCCTGCTGTGGTCGCTGTGTTAAAGGGTCATACAGGTTTTGTAAAAGGGATTACTTGGGATCCTGTGGGAAAATATTTGGCATCTCAATCTGACGACAAAACGTTGAGAGTATGGCGTACTACGGATTGGACGGAAGCAGCGTTAATATCTGAGCCTTTCGACGAATGTGGCGGGACGACTCATGTGCTGAGACTTTCTTGGAGTCCAGATGGTCAGTATTTGGTATCTGCCCATGCTATGAACGGAGGAGGACCTACGGCTCAAATAATAGAAAGGGACGGATGGACACAGGATAAAGATTTTGTTGGACATAGGAAAGCAGTAACTTGTGTTAGATTTAATGGCAATATTCTGCAGAAGAAGCAGCCAGGTTCCTCTAAACCACAACAGTATTGTTGTGTTGCAATAGGATCGCGAGATCGTTCTCTATCTGTATGGTTAACATCCTTAAAAAGACCTTTAGTCGTAATTCACGAGTTGTTCACACATTCCGTGTTGGATGCTAGTTGGTCACCGTGTGGTCTTCGTCTTGCCGCATGTTCTTGGGATGGAACAGCTGTATTTATTGAATTTACTCAACAGGAATTAGGACAACCTCTCGATCCTGCTGAGCAAAGTAGCCTACATGAACGATTGTATGGTAAGCCATTGGTTCAAGGAGGTTGTATGGTGATGGAAGCCCCAGAACTTCTTACGTTGAAACAACCGGCATCGAATCACGCTTCTCAAGTGTCCGCTGCTCCCACCATTCCCCCTGTC---ACTACGCCTGCGACTACTCCGGTTAAGGGACCTATCAATAAACAAATCGAAACGAGAACTTCGGACGGTAAAAGAAGAATCACTCCTATGTTCATTCCACCACCAGCAGATACAACAGATACAAATATCAGTAGTAGTTTAGGCACACCAACGTTCACGAGTAAAGTACAAACAAAGAGCTCGATTGTGATAGAAAAACGTAACGACGTTGTTGCACCCAATGTTACT---TCGTCCGTAAAACCAGTTGCTGCCGACACTCCGGGATCCTCTCTTACATTAAAACGCAAGGAGCAAACGACACCGAAGGTTCACCATTCTTCGCCGAGTAAGAAGCCTAAATTCATATCTGACAGGACGATAGGTCAGATGTTACTGCCTCCACTGAAGCCATCCAGTTCATTGTCCCAACAAGCGGGTCATTATGCTGTGACTGTCACTAATAGTCAGGGCTTGGCTCATTTGCAAGTATTTAAAGGCACTGATTCTGAGCCGACATGGGATCTCTATTTAGGATATAGCGCTGTGGCATTAGCCGCATCACCGGCTGTGATTGCCTTGGGTTTGGAAGACGGAAGTCTTCACACATTTCATCCTGCGAAAGGATGTCGGCCAGCACCACCGTTAGCACCACCGGCACCTTTGGCGAAGGTTCATGCAGTTGGAAACGCGGTGATGGTGATATCGAGCTGTGGCGCGGTTCGCGTATGGGAAATAGGAACGACGTGCAGAATGATCGTTTCAACTTCGGCTGCTCATTTAGCAGCACCTGGAACATCCCTATTGTCATGTACTTTGTATAATGGAATGCCTCATGTAGCATTTACTAATGCACGAGCATACATATATCATAAAGATATGGGAACATGGCTGTTAATTGGTGATAGTCAAGACCCTGTGTGGCGATGGTCGTCATTCAGTGTACTGAGTACTTCCGGCAGTAGAGCACCTAGGGGACCTTTGTCATCACTACAAGAAGGGTTGCTTAGAACCTCCGGGAATACTTTACCAAATCCGCGCGTACCACATAGCGCACCAAGCGTGGTTTCTTATTTAGAACAACAGTTACTCGCATCTAAAGCTCTTGGAAGCGCCCAAGAGTACGTTCATTGGCTCATGGCTTTGGTGTCATTCTTATTAACGCAAGACGGTTTGGAGAAACGTCTAAGGCTTATTTTGGACGATCTTTTGGGCCCAAGTCACACGTCAGCTTCCAAAAGTACATGGGACCCTGTTATTTTGGGAATAAAAAAACACAAACTTTTGGGCGACGTACTGGCTGTAGTCGGTGGCCATCTTCGTTGGCAAAGGTTATACCTCGAATATTCGGAGCAGTTAACAGCACTGAGGAATCAAATTAATNNN
>Tlon
ATGAAGTTGGTCAAGCCTACGTGGGTTACTCACGATGGGTATCCGATATTCTCTATCGACATACATCCCAATGGAAAGAGATTTGCCACTGGTGGTCAAGGTGGCGATTCAGGAAGGGTTGTTATATGGAATATGGAACCGGTAGTTGACGAGACTGCTGAATTAGATTCTAATGTTCCAAAGATGCTTTGCCAATTAGACAATCATCTTGCATGTGTGAATTGCGTACGATGGAGCACGGGTGGCATGTTGGCGTCGGGCGGTGTAGATAAGCTTATTATGATCTGGAGATTATCTGGATCAGGCGGGAGTTCGATTTTTGGTGGAAAAGCTAGCGTGGAAACTTGGAGATGTATCGCGACGTTGCGTTCACACGAAGCTGACGTACTCGATCTTGCATGGGCACCCCACAGTCCATGGCTGGCTTCTGCCTCAGTAGATAACAGTGTAATAGTATGGGATGCTTCCAAGTTTCCTGCTGTGGTCGCTGTGTTAAAGGGTCATACAGGTTTTGTAAAAGGCATTACTTGGGATCCTGTGGGAAAATACTTGGCATCTCAATCTGACGACAAAACGTTGAGAGTATGGCGTACTACGGATTGGACGGAAGCAGCGTTAATATCTGAGCCTTTTGACGAATGTGGCGGGACGACTCATGTGCTGAGACTTTCTTGGAGTCCAGATGGTCAGTATTTGGTATCTGCCCATGCTATGAACGGAGGAGGACCTACGGCTCAAATAATAGAAAGGGACGGATGGACACAGGATAAAGATTTTGTTGGACATAGGAAAGCGGTAACTTGTGTTAGATTTAATGGCAATATTCTGCAGAAGAAGCAGCCAGGTTCCTCTAAACCACAACAGTATTGTTGTGTTGCAATAGGATCGCGAGATCGTTCTCTATCTGTATGGTTAACATCCTTAAAAAGACCTTTAGTCGTAATTCACGAGTTGTTCACACATTCCGTGTTGGATGCTAGTTGGTCACCGTGTGGTCTTCGTCTCGCCGCATGTTCTTGGGATGGAACAGCTGTATTTATTGAATTTACTCAACAGGAATTAGGACAACCTCTCGATCCTGCTGAGCAAAGTAGCCTACATGAACGATTGTATGGTAAGCCATTGGTTCAAGGAGGTTGTATGGTGATGGAAGCCCCAGAACTTCTTACGTTGAAACAACCGGCATCGAATCACGCTTCTCAAGTGTCCGCTGCTCCCACCATTCCCCCTGTC---ACTACGCCTGCGACTACTCCGGTTAAGGGACCTATCAATAAACAAATCGAAACGAGAACTTCGGACGGTAAAAGAAGAATCACTCCTATGTTCATTCCACCACCAGCAGATACAACAGATACAAATATCAGTAGTAGTTTAGGCACACCAACGTTCACGAGTAAAGTACAAACAAAGAGCTCGATTGTGATAGAAAAACGTAACGACGTTGTTGCACCCAATGTTACT---TCGTCCGTAAAACCAGTTGCTGCCGACACTCCGGGATCCTCTCTTACATTAAAACGCAAGGAGCAAACGACACCGAAGGTTCACCATTCTTCGCCGAGTAAGAAGCCTAAATTCACATCTGACAGGACGATAGGTCAGATGTTACTGCCTCCACTGAAGCCATCCAGTTCATTGTCCCAACAAGCGGGTCATTATGCTGTGACTGTCACTAATAGTCAGGGCTTGGCTCATTTGCAAGTATTTAAAGGCACTGATTCTGAGCCGACATGGGATCTCTATTTAGGATATAGCGCTGTGGCATTAGCCGCATCACCGGCTGTGATTGCCTTGGGTTTGGAAGACGGAAGTCTTCACACATTTCATCCTGCGAAAGGATGTCGGCCAGCACCACCGTTAGCACCACCGGCACCTTTGGCGAAGGTTCATGCTGTTGGAAACGCGGTGATGGTGATATCGAGCTGTGGCGCGGTTCGCGTATGGGAAATAGGAACGACGTGCAGAATGATCGTTTCAACTTCGGCTGCTCATTTAGCAGCACCTGGAACATCCCTATTGTCATGTACTTTGTATAATGGAATGCCTCATGTAGCATTTACTAATGCACGAGCATACATATATCATAAAGATATGGGAACATGGCTGTTAATTGGTGATAGTCAAGACCCTGTGTGGCGATGGTCGTCATTCAGTGTACTGAGTACTTCCGGCAGTAGAGCACCTAGGGGACCTTTGTCATCACTACAAGAAGGGTTACTTAGAACCTCCGGGAATACTTTACCAAATCCGCGCGTACCACATAGCGCACCAAGCGTGGTTTCTTATTTAGAACAACAGTTACTCGCATCTAAAGCTCTTGGAAGCGCCCAAGAGTACGTTCATTGGCTCATGGCTTTGGTGTCATTCTTATTAACGCAAGACGGTTTGGAGAAACGTCTAAGGCTTATTTTGGACGATCTTTTGGGCCCAAGTCACACGTCAGCTTCCAAAAGTACATGGGACTCTGTTATTTTGGGAATAAAAAAACACAAACTTTTGGGCGACGTACTGGCTGTAGTCGGTGGCCATCTTCGTTGGCAAAGGTTATACCTCGAATATTCGGAGCAGTTAACAGCACTGAGGAATCAAATTAATNNN
>Tnyl
ATGAAGTTGGTCAAGCCCAATTGGGTTACTCACGATGGGTATCCGATATTCTCTATCGACATACATCCCAATGGAAAGAGATTTGCCACTGGTGGTCAAGGTGGCGATTCAGGAAGGGTTGTTATATGGAATATGGAACCGGTAGTTGACGAGACTGCTGAATTAGATTCTAATGTTCCAAAGATGCTTTGCCAATTGGACAATCATCTTGCATGTGTGAATTGCGTACGATGGAGCAACGGTGGATTGTTGGCGTCGGGCGGTGTAGATAAGCTTATTATGATCTGGAGATTATCCGGATCAGGCGGGAGTTGTATTTTTGGTGGAAAAGCTAGCGTGGAAACTTGGAGATGTATCGCGACGTTGCGTTCGCACGAAGCTGATGTACTCGATCTTGCATGGGCACCCCATAGTCCATGGCTGGCTTCTGCCTCAGTGGATAACAGCGTAATAGTATGGGATGCTTCCAAGTTTCCCGCTGTGGTCGCTGTGTTAAAGGGTCATACAGGTTTCGTAAAAGGGATTACTTGGGATCCCGTGGGAAAATACTTGGCGTCTCAATCCGACGACAAAACGTTGAGAGTATGGCGTACTACGGATTGGACGGAAGCAGCGTTAATATCTGAGCCTTTCGACGAATGTGGCGGGACGACTCATGTGCTGAGACTTTCTTGGAGTCCAGATGGTCAGTATTTAGTATCTGCCCATGCTATGAACGGAGGAGGACCTACGGCTCAAATAATAGAAAGGGACGGATGGACACAGGATAAAGATTTTGTTGGACATAGGAAGGCGGTAACTTGTGTCAGATTTAATGGCAATATTCTGCAGAAGAAGCAGCCAGGTTCCTCTAAACCACAACAGTATTGTTGCGTTGCAATAGGATCGCGAGATCGTTCTCTATCTGTATGGTTAACATCCTTAAAAAGACCTTTAGTCGTAATTCACGAGTTGTTCACACATTCCGTGTTAGATGCTAGTTGGTCACCGTGTGGTCTTCGTCTCGCCGCATGTTCTTGGGATGGAACAGCTGTATTTATTGAATTTACTCAACAGGAATTGGGACAACCTCTCGATCCTGCTGAGCAAAGTAGCCTACATGAACGATTGTATGGTAAGCCATTGGTTCAAGGAGGTTGTATGGTGATGGAAGCCCCAGAACTTCTTAATTTGAAACAACCGGCATCGAATCAATCTTCTCAAGTGTCATCTGCTCCCACCATTCCCCCTGTC---ACTAATCCTGCGACTACTCCGGTTAAGGGACCTATCAATAAACAAATCGAAACGAGAACTTCGGATGGTAAAAGAAGAATCACTCCTATGTTCATTCCACCACCAGCAGATACAACAGATACAAATATCAGTAGTAGTTTAGGCACACCAACGTTCACGAGTAAAGTACAAACAAAGAGCTCGATTGTAATAGAAAAACGTAACGACGTTGTTGCACCCAATGTTACT---TCGCCCGTAAAACCAGTTGCTGCCGACACTCCGGGCACCTCTCTTACATTAAAACGCAAGGAGCAAACGACACCGAAGGTTCACCATTCTTCGCCGAGTAAGAAGCCTAAATTCATATCTGACAGGAATATAGGTCAGATGTTACTGCCTCCACTGAAGCCATCCAGTTCATTGTCCCAACAAGCGGGTCATTATGCCGTGACTGTCACTAATAGTCAGGGCTTGGCTCATTTGCAAGTATTTAAAGGCACTGATTCCGAGCCGACATGGGATCTCTATTTAGGATATAGCGCTGTGGCATTAGCCGCATCACCGGCTGTGATAGCCTTGGGTTTGGAAGACGGAAGTCTTCACACATTTCATCCTGCGAAAGGATGTCGGCCAGCACCACCGTTAGCACCACCGGCACCTTTGGCGAAGGTTCATGCAGTTGGAAACGCGGTGATGGTGATATCGAGCTGTGGCGCGGTTCGCGTATGGGAAATAGGAAATACGTGCAGAATGATCGTTTCAACTTCGGCTGCTCATTTAGCAGCACCTGGAACATCCCTATTGTCGTGTACTTTGTATAATGGAATGCCTCATGTAGCATTTACTAATGCACGAGCATACATATATCATAAAGATATGGGAACATGGCTGTTAATTGGTGATAGTCAAGACCCTGTGTGGCGATGGTCGTCATTCAGTGTACTGAGTACTTCCGGCAGTAGAGCACCTAGGGGACCTTTGTCATCGCTACAAGAAGGGTTGCTTAGAACCTCCGGGAATACTTTACCAAATCCGCGATTACCACATAGCGCACCAAGCGTGGTTTCTTATTTAGAACAACAGTTACTCGCATCTAAAGCTCTTGGAAGCGCCCAAGAGTACGTTCATTGGCTCATGGCTTTGGTGTCATTCTTATTAACGCAAGACGGTTTGGAGAAACGTCTAAGGCTAATTTTGGACGATCTTTTGGGCCCGAGTCACGCGTCAGCTTCCAAAAGTACATGGGACCCTGTTATTTTGGGAATAAAAAAACACAAACTTTTGGGCGATGTACTGGCTGTAGTCGGTGGCCATCTTCGTTGGCAAAGGTTATACCTCGAATATTCGGAGCAGTTAACAGCACTGAGGAATCAAATTAATNNN

#simiiformes_asf1
>Sbol
ATGGCCAAGGTGTCGGTGTTGAACGTGGCGGTACTGGAGAACCCGAGCCCTTTCCACAGCCCCTTCCGGTTCGAGATCAGCTTCGAGTGCAGTGAAGCCCTGGCGGACGACCTGGAGTGGAAGATCATTTATGTTGGCTCAGCTGAGAGTGAGGAGTTTGATCAGATCCTAGACTCGGTGCTGGTGGGCCCTGTGCCAGCAGGGAGACACATGTTTGTCTTTCAGGCCGACGCCCCCAACCCATCCCTCATCCCAGAGACTGATGCTGTGGGTGTGACCGTGGTCCTCATCACCTGCACCTACCACGGACAGGAGTTCATCCGAGTGGGGTACTACGTCAACAATGAGTACCTCAACCCCGAGCTGCGGGAGAACCCGCCCATGAAGCCAGACTTCTCTCAGCTCCAGCGGAACATCTTGGCCTCGAACCCCCGGGTCACCCGCTTCCACATCAACTGGGACAACAACACGGACAGGCTGGAGGCCATAGAGAACCAGGACCCCTCCCTGGGCTGCGGTCTCCCACTCAGCTGCACTCCTATCAAGGGCCTAGGCCTCCCGGGCTGCATCCCTGGCCTCCTCCCTGAGAACTCCATGGACTGCATCNNN
>Anan
ATGGCCAAGGTGTCGGTGTTGAACGTGGCGGTACTGGAGAACCCTAGCCCTTTCCACAGCCCCTTCCGGTTCGAGATCAGCTTCGAGTGCAGTGAAGCCCTGGCGGACGACCTGGAGTGGAAGATCATTTATGTTGGCTCAGCTGAGAGTGAGGAGTTTGATCAGATCCTAGACTCGGTGCTGGTGGGCCCTGTGCCAGCAGGGAGACACATGTTTGTCTTTCAGGCCGACGCCCCCAACCCATCCCTCATCCCAGAGACTGATGCCGTGGGTGTGACCGTGGTCCTCATCACCTGCACCTACCATGGACAGGAGTTCATCCGAGTGGGGTACTACGTCAACAATGAGTACCTCAACCCCGAGCTGCGGGAGAACCCGCCCATGAAGCCAGACTTCTCTCAGCTCCAGCGGAACATCTTGGCTTCGAACCCCCGGGTGACCCGCTTCCACATCAACTGGGACAACAACACGGACAGGCTGGAGGCCACAGAGAACCAGGACCCCTCCCTGGGCTGCGGTCTCCCACTCAGCTGCACTCCTATCAAGGGCCTAGGCCTCCCTGGCTGCATCCCTGGCCTCCTCCCTGAGAACTCCATGGACTGCATCNNN
>Cimi
ATGGCCAAGGTGTCCGTGTTGAATGTGGCGGTACTGGAGAACCCGAGCCCTTTCTACAGCCCCTTCCGGTTCGAGATCAGCTTCGAGTGCAGTGAAGCCCTGGCGGACGACCTGGAGTGGAAGATCATTTATGTTGGCTCAGCTGAGAGTGAGGAGTTTGATCAGATCCTAGACTCGGTGCTGGTAGGCCCTGTGCCAGCAGGGAGACACATGTTTGTCTTTCAGGCTGACGCCCCCAACCCATCCCTCATCCCAGAGACTGATGCTGTGGGTGTGACTGTGGTCCTCATCACCTGCACCTACCACGGACAGGAGTTCATCCGAGTGGGGTACTACGTCAACAATGAGTACCTCAACCCCGAGCTGCGGGAGAACCCGCCCATGAAGCCAGACTTCTCTCAGCTCCAGCGGAACATCTTGGCCTCAAACCCCCGGGTGACCCGCTTCCATATCAACTGGGACAACAACACGGACAGGCTGGAGGCAATAGAGAACCAGGACCCCTCCCTGGGCTGTGGTCTCCCACTCAGCTGCACTCCTATCAAGGGCCTAGGCCTCCCTGGCTGCATCCCTGGCCTCCTCCCTGAGAACTCCATGGACTGCATCNNN
>Cjac
ATGGCCAAGGTGTCGGTGTTGAACGTGGCGGTACTGGAGAACCCGAGCCCTTTCCACAGCCCCTTCCGGTTCGAGATCAGCTTCGAGTGCAGTGAAGCCCTGGCGGACGACCTGGAGTGGAAGATCATTTATGTTGGCTCAGCTGAGAGTGAGGAGTTTGACCAGATCCTAGACTCAGTGCTGGTGGGCCCTGTGCCAGCAGGGAGACACATGTTCGTCTTTCAGGCCGACGCCCCCAACCCATCCCTCATCCCAGAGACTGATGCCGTGGGTGTGACCGTGGTCCTCATCACCTGCACCTACCACGGACAGGAGTTCATCCGAGTGGGGTACTATGTCAACAATGAGTACCTCAACCCCGAGCTGCGTGAGAACCCGCCCATGAAGCCAGATTTCTCTCAGCTCCAACGGAACATCTTGGCCTCGAACCCCCGGGTGACCCGCTTCCACATCAACTGGGACAACAACACGGACAGGCTGGAGGCCATAGAGAACCAGGACCCCTCCCTGGGCTGCGGTCTCCCACTCAGCTGCACTCCTATCAAGGGCCTANNNCTCCCTGGCTGCATCCCTGGCCTCCTCCCTGAGAACTCCATGGACTTCATCNNN
>Pcup
ATGGCCAAGGTGTCGGTGCTGAACGTGGCGGTACTGGAGAACCCGAGCCCTTTCCACAGCCCCTTCCGGTTCGAGATCAGCTTCGAGTGCAGTGAAGCCCTGACGGACGACCTGGAGTGGAAGATCATTTATGTTGGCTCAGCTGAGAGTGAGGAGTTTGATCAGATCCTAGACTCGGTGCTGGTGGGCCCCGTACCAGCAGGGAGACACATGTTTGTCTTTCAGGCCGATGCCCCCAACCCATCCCTCATCCCAGAGACTGATGCCGTGGGTGTGACCGTGGTCCTCATCACCTGCACCTACCAAGGACAGGAGTTCATCCGAGTGGGGTACTACGTCAACAATGAGTACCTCAACCCCGAGCTGCGGGAGAACCCACCCATGAAGCCAGACTTCTCTCAGCTCCAGCGGAACATCTTGGCCTCAAACCCCCGGGTGACCCGCTTCCACATCAACTGGGAC---AACACGGACAGGCTGGAGGCCATAGAGAACCAGGAGCCCTCCCTGGGCTGCGGCCTCCCACTCAGCTGCACTCCTATCAAGGGCCTAGGCCTCCCTGGCTGCATCCCTGGCCTCCTCCCTGAGAACTCCATGGACTGCATCNNN
>Sent
ATGGCCAAGGTGTCGGTGCTGAACGTGGCGGTCCTGGAGAACCCGAGCCCTTTCCACAGCCCCTTCCGGTTCGAGATCAGCTTCGAGTGCAGTGAAGCCCTGGCGGACGACCTGGAGTGGAAGATCATTTATGTTGGCTCGGCTGAAAGTGAGGAGTTTGATCAGATCCTAGACTCGGTGCTGGTGGGCCCTGTACCAGCAGGGAGACACATGTTTGTCTTTCAGGCTGATGCCCCCAACCCATCCCTCATCCCAGAGACTGATGCCGTGGGTGTGACCGTAGTCCTCATCACCTGTACCTACCACGGACAGGAGTTCATCCGAGTGGGCTACTATGTCAACAACGAGTACCTCAACCCCGAGCTGCGTGAGAACCCACCCATGAAGCCAGATTTCTCCCAGCTCCAGCGGAACATCTTAGCCTCGAACCCCCGGGTGACCCGCTTCCACATCAACTGGGACAACAACACGGACAGGCTGGAGGCCATAGAGACCCAGGACACCTCCCTGGGCTGCAGCCTCCCACTCAACTGCACTCCTATCAAGGGCCTGGGCCTCCCTGGCTGCATCCCTGGCCTCCTCCCTGAGAACTCCATGGACTGCATCNNN
>Rrox
ATGGCCAAGGTGTCGGTGCTGAACGTGGCGGTCCTGGAGAACCCGAGCCCTTTCCACAGCCCCTTCCGGTTCGAGATCAGCTTCGAGTGCAGTGAAGCCCTGGCGGACGACCTGGAGTGGAAGATCATTTATGTTGGCTCGGCTGAAAGTGAGGAGTTTGATCAGATCCTAGACTCGGTGCTGGTGGGCCCTGTACCAGCAGGGAGACACATGTTTGTCTTTCAGGCTGATGCCCCCAACCCATCCCTCATCCCAGAGACTGATGCCGTGGGTGTGACCGTAGTCCTCATCACCTGTACCTACCACGGACAGGAGTTCATCCGAGTGGGCTACTATGTCAACAACGAGTACCTCAACCCCGAGCTGCGTGAGAACCCACCCATGAAGCCAGATTTCTCCCAGCTCCAGCGGAACATCTTGGCTTCGAACCCCCGGGTGACCCGCTTCCACATCAACTGGGACAACAACACGGACAAGCTGGAGGCCATAGAGACCCAGGACCCCTCCCTGGGCTGCAGCCTCCCACTCAACTGCACTCCTATCAAGGGCCTG---------GGCTGCATCCCAGGCCTCCTCCCTGAGAACTCCATGGACTGCATCNNN
>Tfra
ATGGCCAAGGTGTCGGTGCTGAACGTGGCGGTCCTGGAGAACCCGAGCCCTTTCCACAGCCCCTTCCGGTTCGAGATCAGCTTCGAGTGCAGTGAAGCCCTGGCGGACGACCTGGAGTGGAAGATCATTTATGTTGGCTCGGCTGAAAGTGAGGAGTTTGATCAGATCCTAGACTCGGTGCTGGTGGGCCCTGTACCAGCAGGGAGACACATGTTTGTCTTTCAGGCTGATGCCCCCAACCCATCCCTCATCCCAGAGACTGATGCCGTGGGTGTGACCGTAGTCCTCATCACCTGTACCTACCACGGACAGGAGTTCATCCGAGTGGGCTACTATGTCAACAACGAGTACCTCAACCCCGAGCTGCGTGAGAACCCACCCATGAAGCCAGATTTCTCCCAGCTCCAGCGGAACATCTTGGCCTCGAACCCCCGGGTGACCCGCTTCCACATCAACTGGGACAACAACACGGACAGGCTGGAGGCCATAGAGACCCAGGACCCCTCCTTGGGCTGCAGCCTCCCACTCAGCTGCACTCCTATCAAGGGCCTGGGCCTCCCTGGCTGCATCCCTGGCCTCCTCCCTGAGAACTCCATGGACTGCATCNNN
>Tgel
---------------------------------------------------------------------------------------------------------------CTGGAGTGGAAGATCATTTATGTTGGCTCGGCTGAGAGTGAGGAGTTTGATCAGATCCTAGACTCGGTGCTGGTGGGCCCTGTACCAGCAGGGAGACACATGTTTGTCTTTCAGGCTGATGCCCCCAACCCATCCCTCATCCCAGAGACTGATGCCGTGGGTGTGACCGTAGTCCTCATCACCTGTACCTACCACGGACAGGAGTTCATCCGAGTAGGCTACTATGTCAACAACGAGTACCTCAACCCCGAGCTGCGTGAGAACCCACCCATGAAGCCAGATTTCTCCCAGCTCCAGCGGAACATCTTGGCCTCGAACCCCCGGGTGACCCGCTTCCACATCAACTGGGACAACAACACGGACAGGCTGGAGGCCATAGAGACCCAGGACCCCTCCCTGGGCTGCAGCCTCCCACTCAACTGCACTCCTATCAAGGGCCTGGGCCTCCCTGGCTGCATCCCTGGCCTCCTCCCTGAGAACTCCATGGACTGCATCNNN
>Panu
ATGGCCAAGGTGTCGGTGCTGAACGTGGCGGTCCTGGAGAACCCGAGCCCTTTCCACAGCCCCTTCCGGTTCGAGATCAGCTTCGAGTGCAGTGAAGCCCTGGCGGACGACCTGGAGTGGAAGATCATTTATGTTGGCTCGGCTGAGAGTGAGGAGTTTGATCAGATCCTAGACTCGGTGCTGGTGGGCCCTGTACCAGCAGGGAGACACATGTTTGTCTTTCAGGCTGATGCCCCCAACCCATCCCTCATCCCAGAGACTGATGCCGTGGGTGTGACCGTAGTCCTCATCACCTGTACCTACCACGGACAGGAGTTCATCCGAGTAGGCTACTATGTCAACAACGAGTACCTCAACCCCGAGCTGCGTGAGAACCCACCCATGAAGCCAGATTTCTCCCAGCTCCAGCGGAACATCTTGGCCTCGAACCCCCGGGTGACCCGCTTCCACATCAACTGGGACAACAACACGGACAGGCTGGAGGCCATAGAGACCCAGGACCCCTCCCTGGGCTGCAGCCTCCCACTCAACTGCACTCCTATCAAGGGCCTGGGCCTCCCTGGCTGCATCCCTGGCCTCCTCCCTGAGAACTCCATGGACTGCATCNNN
>Csab
ATGGCCAAGGTGTCGGTGCTGAACGTGGCGGTCCTGGAGAACCCGAGCCCTTTCCACAGCCCCTTCCGGTTCGAGATCAGCTTCGAGTGCAGTGAAGCCCTGGCGGACGACCTGGAGTGGAAGATCATTTATGTTGGCTCGGCTGAGAGTGAGGAGTTTGATCAGATCCTAGACTCGGTGCTGGTGGGCCCTGTACCAGCAGGGAGACACATGTTTGTCTTTCAGGCTGATGCCCCCAACCCATCCCTCATCCCAGAGACTGATGCCGTGGGTGTGACCGTAGTCCTCATCACCTGTACCTACCACGGACAGGAGTTCATCCGAGTGGGCTACTATGTCAACAACGAGTACCTCAACCCCGAGCTGCGTGAGAACCCACCCATGAAGCCAGATTTCTCCCAGCTCCAGCGGAACATCTTGGCCTCGAACCCCCGGGTGACCCGCTTCCACATCAATTGGGACAACACCACGGACAGGCTGGAGGCCATAGAGACCCAGGACCCCTCCCTGGGCTGCAGCCTCCCACTCAACTGCACTCCTATCAAGGGCCTGGGCCTCCCTGGCTGCATCCCTGGCCTCCTCCCTGAGAACTCCATGGACTGCATCNNN
>Mnem
ATGGCCAAGGTGTCGGTGCTGAACGTGGCGGTCCTGGAGAACCCGAGCCCTTTCCACAGCCCCTTCCGGTTCGAGATCAGCTTCGAGTGCAGTGAAGCCCTGGCGGACGACCTGGAGTGGAAGATCATTTATGTTGGCTCCGCTGAGAGTGAGGAGTTTGATCAGATCCTAGACTCGGTGCTGGTGGGCCCTGTACCAGCAGGGAGACACATGTTTGTCTTTCAGGCTGATGCCCCCAACCCATCCCTCATCCCAGAGACTGATGCCGTGGGTGTGACCGTAGTCCTCATCACCTGTACCTACCACGGACAGGAGTTCATCCGAGTGGGCTACTATGTCAACAACGAGTACCTCAACCCCGAGCTGCGTGAGAACCCACCCATGAAGCCAGATTTCTCCCAGCTCCAGCGGAACATCTTGGCCTCGAACCCCCGGGTGACCCGCTTCCACATCAACTGGGACAACAATACGGACAGGCTGGAGGCCATAGAGACCCAGGACTCCTCCCTGGGCTGCAGCCTCCCACTCAACTGCACTCCTATCAAGGGCCTGGGCCTCCCTGGCTGCATCCCTGGCCTCCTCCCTGAGAACTCCATGGACTGCATCNNN
>Hsap
ATGGCCAAGGTGTCGGTGCTGAACGTGGCGGTCCTGGAGAACCCGAGCCCTTTCCACAGCCCCTTCCGGTTCGAGATCAGCTTCGAGTGCAGTGAAGCCCTGGCGGACGACCTGGAGTGGAAGATCATTTATGTTGGCTCGGCTGAGAGTGAGGAATTTGATCAGATCCTAGACTCGGTGCTGGTGGGCCCTGTGCCAGCAGGGAGACACATGTTTGTCTTTCAGGCCGACGCCCCCAACCCATCCCTCATCCCAGAGACTGATGCCGTGGGTGTGACTGTGGTCCTCATCACCTGCACCTACCATGGACAGGAGTTCATCCGAGTGGGCTACTACGTCAACAACGAGTACCTCAACCCTGAGCTGCGTGAGAACCCGCCCATGAAGCCAGATTTCTCCCAGCTCCAGCGGAACATCTTGGCCTCGAACCCCCGGGTGACCCGCTTCCATATCAACTGGGACAACAACATGGACAGGCTGGAGGCCATAGAGACCCAGGACCCCTCCCTGGGCTGCGGCCTCCCACTCAACTGCACTCCTATCAAGGGCTTGGGGCTCCCTGGCTGCATCCCTGGCCTCCTCCCTGAGAACTCCATGGACTGCATCNNN
>Ptro
ATGGCCAAGGTGTCGGTGCTGAACGTGGCGGTCCTGGAGAACCCGAGCCCTTTCCACGGCCCCTTCCGGTTCGAGATCAGCTTCGAGTGCAGTGAAGCCCTGGCGGACGACCTGGAGTGGAAGATCATTTATGTTGGCTCGGCTGAGAGTGAGGAATTTGATCAGATCCTAGACTCGGTGCTGGTGGGCCCTGTGCCAGCAGGGAGACACATGTTTGTCTTTCAGGCCGACGCCCCCAACCCATCCCTCATCCCAGAGACTGATGCCGTGGGCGTGACTGTGGTCCTCATCACCTGCACCTACCATGGACAGGAGTTCATCCGAGTGGGCTACTACGACAACAACGAGTACCTCAACCCTGAGCTGCGTGAGAACCCGCCCATGAAGCCAGATTTCTCCCAGCTCCAGCGGAACATCTTGGCCTCGAACCCCCGGGTGACCCGCTTCCATATCAACTGGGACAACAACATGGACAGGCTGGAGGCCATAGAGACCCAGGACCCCTCCCTGGGCTGCGGCCTCCCACTCAACTGCACTCCTATCAAGGGCCTGGGCCTCCCTGGCTGCATCCCTGGCCTCCTTCCTGAGAACTCCATGGACTGCATCNNN
>Nleu
ATGGCCAAGGTGTCGGTGCTGAACGTGGCGGTCTTGGAGAACCCGAGCCCTTTCCACAGCCCCTTCCGGTTCGAGATCAGCTTCGAGTGCAGTGAAGCCCTGGCGGACGACCTGGAGTGGAAGATCATTTATGTTGGCTCGGCTGAGAGTGAGGAATTTGATCAGATCCTAGACTCGGTGCTGGTGGGCCCTGTGCCAGCAGGGAGACACATGTTTGTCTTTCAGGCCGACGCCCCCAACCCATCCCTTATACCAGAGACTGATGCCGTGGGTGTGACTGTGGTCCTCATCACCTGCACCTACCATGGACAGGAGTTCATCCGAGTGGGCTACTACGTCAACAACGAGTACCTCAACCCCGAGCTGCGTGAGAACCCGCCCATGAAGCCAGATTTCTCCCAGCTCCAGCGGAACATCTTGGCCTCGAACCCCCGGGTGACCCGCTTCCATATCAACTGGGACAACAACACGGACAGGCTGGAGGCCATAGAGACCCAGGACCCCTCCCTGGGCTGCGGCCTCCCACTCAACTGCACTCCTATCAAGGGCCTGGGCCTCCCTGGCTGCATCCCTGGCCTCCTCCCTGAGAACTCCATGGACTGCATCNNN
>Hmol
ATGGCCAAGGTGTCGGTGCTGAACGTGGCGGTCTTGGAGAACCCGAGCCCTTTCCACAGCCCCTTCCGGTTCGAGATCAGCTTCGAGTGCAGTGAAGCCCTGGCGGACGACCTGGAGTGGAAGATCATTTATGTTGGCTCGGCTGAGAGTGAGGAATTTGATCAGATCCTAGACTCGGTGCTGGTGGGCCCTGTGCCAGCAGGGAGACACATGTTTGTCTTTCAGGCCGACGCCCCCAACCCATCCCTTATCCCAGAGACTGATGCCGTGGGTGTGACTGTGGTCCTCATCACCTGCACCTACCATGGACAGGAGTTCATCCGAGTGGGCTACTACGTCAACAACGAGTACCTCAACCCCGAGCTGCGTGAGAACCCGCCCATGAAGCCAGATTTCTCCCAGCTCCAGCGGAACATCTTGGCCTCGAACCCCCGGGTGACCCGCTTCCATATCAACTGGGACAACAACACGGACAGGCTGGAGGCCACAGAGACCCAGGACCCCTCCCTGGGCTGTGGCCTCCCACTCAACTGCACTCCTATCAAGGGCCTGGGCCTCCCTGGCTGCATCCCTGGCCTCCTCCCTGAGAACTCCATGGACTGCATCNNN
>Ppyg
ATGGCCAAGGTGTCGGTGCTGAACGTGGCGGTCCTGGAGAACCCGAGCCCTTTCCACAGCCCTTTCCGGTTCGAGATCAGCTTCGAGTGCAGTGAAGCCCTGGCGGACGACCTGGAGTGGAAGATCATTTATGTTGGCTCGGCTGAGAGTGAGGAATTTGATCAGATCCTAGACTCGGTGCTGGTGGGCCCTGTACCAGCAGGGAGACACATGTTTATCTTTCAGGCTGATGCCCCCAACCCATCCCTCATCCCAGAGACTGATGCCGTGGGTGTGACTGTGGTCCTCATCACCTGCACCTACCATGGACAGGAGTTCATCCGAGTGGGCTACTACGTCAACAACGAGTACCTCAACCCTGAGCTGCGTGAGAACCCACCCATGAAGCCAGATTTCTCCCAGCTCCAGCGGAACATCTTGGCCTCGAACCCCCGGGTGACCCGCTTCCATATCAACTGGGACAACAACACGGACAGGCTGGAGGCCATAGAGACCCAGGACCCCTCTCTGGGCTGCAGCCTCCCACTCAACTGCACTCCTATCAAGGGCCTGGGCCTCCCTGGCTGCATCCCTGGCCTCCTCCCTGAGAACTCCATGGACTGCATCNNN
>Pabe
ATGGCCAAGGTGTCGGTGCTGAACGTGGCGGTCCTGGAGAACCCGAGCCCTTTCCACAGCCCTTTCCGGTTCGAGATCAGCTTCGAGTGCAGTGAAGCCCTGGCGGACGACCTGGAGTGGAAGATCATTTATGTTGGCTCGGCTGAGAGTGAGGAATTTGATCAGATCCTAGACTCGGTGCTGGTGGGCCCTGTACCAGCAGGGAGACACATGTTTATCTTTCAGGCTGATGCCCCCAACCCATCCCTCATCCCAGAGACTGATGCCGTGGGTGTGACTGTGGTCCTCATCACCTGCACCTACCATGGACAGGAGTTCATCCGAGTGGGCTACTACGTCAACAACGAGTACCTCAACCCTGAGCTGCGTGAGAACCCACCCATGAAGCCAGATTTCTCCCAGCTCCAGCGGAACATCTTGGCCTCGAACCCCCGGGTGACCCGCTTCCATATCAACTGGGACAACAACACGGACACGCTGGAGGCCATAGAGACCCAGGACCCCTCTCTGGGCTGCAGCCTCCCACTCAACTGCACTCCTATCAAGGGCCTGGGCCTCCCTGGCTGCATCCCTGGCCTCCTCCCTGAGAACTCCATGGACTGCATCNNN

#simiiformes_hjurp
>Anan
ATGGAGGGAGAGGGCATGGAAGACGACGCGCTACTGCAGAAGCTCAGGGCCAGTCGCGGCCGCTTCCAGAGGCGCATGCAGCGGCTGTTAGAGAAGTACAACCAACCCTTCGAGGACGCCCCGGTGGTGCAAATGGCCACGCTGACCTACGAGACGCCCCAAGGATTGAGAATTTGGGGTGGAAGACTAATAAAGGAAAGAAATAAAGGAGAGATCCAGGACTCCCTCGTGAGGCCCATGGACAGGACAAATGGCTCCGTGCAAGCTGCAGCCCAGGCTCCTGAGCTTCCCTCGCACCACACAGTCCTGGGAGCCGATTCCAAAAGCGGTGATGTTGATGTCACTTCAGACCAGGAAGAGTCAGTGGCTTGGGCCTTAGCGCCTGCAGTGCCTCAAAGCCCTTTGAAAAATGAGTTAAGAAGGAAATACTTGACCCAAGTGGATATACTGCTACAAGGTGCAGAGTATTTTGAGTATGCAGCTAACAGAGCTGGAAAGGATGCACGTGTGATTCTGCTCCCTTCACCGGCCTCACCCGCCATGCCTGCCCCTGGATACTGCGGTTCTGTCTCCGGAAAGAGTCCTGGTGACCCAGCGAAACCAGCGCCATCTCCCAGAGAATGGTGTCCTTCACATACTTCCTCCACAGATATGGCCTTAGTACCTAGAAATGACAGCCTCTCCCTACAAGAGACCAGTAGCAGCAGCTTCTCAAGCAGCCAGCCCTTTGAAGATGATGGCATTTGCGACGTGACCATCAGTGACCTGTATGCGGGGATGCTGCATTCCATGAGCCGGCTGTTGAGCACAAAGCCATCAAGCATCATCTCCACTAAAACATTCATCGTGCAAAACTGGAACTCCAGGAAGAGGCACAGATGTAAGAGCAGGATGAACAAAACATATTGCAAAGGAGGCAGGCGTTCTCAGAGGAGCCCCAAGGAGAGCTTTGTGACCTGCTCTGAGCCTGTGAAAGAGACAGGAGCATTAAGAGACTGCAAGAACTCACTAGATGTTTCTTGCCGTAAGACAGGTTTAAAATTGGAAAAAGCTTTTCTTGAAGTCAACAAACCCCAAATCCATAAGTTACATCCGAGTTGGAAGGAGCTGAAAGTGACACCCTCGAAGTATTCTTCCTTGGCTTATTTCAGCTCCAGTGCAACGCATAACCTTGATAAGGAAAACAGATTTAGGACATTAAAATGGTTAATTTCTCCTGTAAAAATAGTTTCCAGACCAAGAATACGACAGGGCCACGGAGAGAACCATCAGAGGGAGATTGAAATCCGATTTGATCAGCTTCATCGGGAATATTGCCTGAGTCCCAGGAGCCAGCCTCGCCGGATGGGCCTACCGGACTCCTGGGCCGTGAACTTGTACAGAGGGGGTCCTGTGAGCCCCGGTGGCCTTCAGGGCTTAGAAACCTGCAGGCTGAGTTTACCTTCCAGCAAAGCAAAAGCAAGAAGTTTAAGTGAGACTTTTGAAAACCTGGGCAAAAGTTGTCTGGAAGCGGGTAGGTACCTGCCCAAGAGCGATTCCTCTTCATCACTTCCAGAGACCAACCCCACACACAGCCCAGCTCGCACGCAGCAGACGTCTGATCTTCGTGTTCAAGGAAACCATTCTGGAATAGTTAGAAAATCAGTGTCGCCCAGCAAAACTCTTTCAGTCCCAGATAAAGAAGTGCTAGACCATGGAAGGAATCGTTACGATGAAATAAAAGAAGAATTTGACAAGCTTCATCAAAAGTATTGCCCCAAATCCCCTGGGCAGATGAAGGTGCCTTTATGTATTGGAGTCTCTCCAGATAAAGCAAGTACGGAAGCTGGGTATCAAGCAGACGAAAAATTAAATCCAGACCCTCGCTTCCAGGGTTTCTGGAAGTTGCCATCATCACCCCTGGGGTGCAGAAAAAGTCTACTGGGCTCAACTGCAATGGAGGCTCATTTGTCTACATGTGTTGCTTGTGCCACCAGGAGGGACCATCAGTTCCCTGCGAAAAGACCCAGGTTATCAGACCCCCAGGGCTCCGGACGCCAGGCCGATGCCCGGGGTGCCTCAGGTGGGGTGGACAACGCTGTCAGACCGGGAGAANNNGGCAGCTCTTCACAGCCCAACTCAGAAGAGAGGAAG
>Cjac
---------------ATGGAAGACGAGCCGCTGTTGCAGAAGCTCAGAGCCAGTCGCCGCCGCTTCCAGAGGCGCATGCAGCGGCTGTTAGAGAAGTACGACCAGCCCTTCGAGGACGCCCCGGTGGTGCAAATGGCCACGCTGACCTACGAGACGCCCCAAGGATTGAGAATTTGGGGTGGAAGACTAATAAAGGAAAGAAATGAAGGAGAGATCCAGGACTCCCTCGTGAGGCCCATGGACAGGACAAATGGCTCGGTGCAAGCTGCAGCCCGGGCTCCTGAGCTTCCTTCGTACCGCACAGTCCTGGGAGCCGATTCAAAAAGCAGTGATGTTGACGTCACTTCAGACCAGGAAGAGTCAGTGGCTTGGGCCTTAGCACCTGCAGTGCCTCAAAGCCCTCTGAAAAATGAGTTAAGAAGGAAATACTTGACCCAAGTGGATATACTGCTACAAGGTGCAGAGTATTTTGAGTATGCAGCTAACAGAGCTGGAAAGGATGCACGTGTGACTCTGCTCCCTTCACTGGCCTCACCCGCCATGCCTGCCCCTGGAAACTGCCATTGTGTCTCCGGAAAGAGTCCTGGTGACCCAGCGAAACCAGCGCCATCTCCCAGAGAATGGGGTCCTTCGCATACTTCCTCCACAGACATGGCCTTAGTACCTAGAAATGACAGCCTCTCCCTACAAGAGATCAGTGGCAGCAGCTTCTCAAGCAGCCAGCCCTTTGAAGACGATGGCATTTGTGACGTGACCATCAGTGACCTGTACGCGGGGATGCTGCATTCCATGAGCCGGCTGTTGAGCACAAAGCCGTCGAGCATCATCTCCACTAAAACCTTCATCATGCAAAACTGGAACTCCAGGAAGAGGCACAGATGTAAGAGCAGGATGAACAAAACGTACTGCAAAGGAGGCAGGCGTTCTCAGAGGAGCCCCAAGGAGAGCTTCGTAACCTGCTCTGAGCCTGTGAAAGAGACAGGAGCATTAAGAGACTGCAAGAACTCACTAGATGTTTCTTGCCGTAAGACAGGTTTAAAATTGGAAAAAGCTTTTCTTGAAGTCAACAAGCCCCAAATCCGTAAGTTACATCTGAGTTGGAAGGAGCTGAAAGTGACACCCTCGAAGTATTCTTCCTTGACTTATTTTAGCTCCAGTGCAACGCACAATCTTGATAAGGAAAATAGATTTTGGAAATTAAAATGGTTAATTTCTCCCGTAAAAATAGTTTCCAAACCAAGAATACGACAGGGCCTTGGAGAGAACCATCAGAGGGAGATTGAAATCCGATTTGATCAGCTTCATCAGGAATATTGCCTGAGTCCCAGGAGCCAGCCTCGCCGGATGGGCCTCCTGGACTCCTGGGCCGTGAACTTGTACAGAGGGGGTCCTGTGAGCCCAGGTGGCCTTCAGGGCTTAGAAACCCGCAGGCTGAGTTTACCTTCCAGCAAAGCAAAAGCAAGAAGTTTAAGTGAGACTTTTGAAAACCTGGGCAAAAGTTGTCTGGAAGCAGGTAGGTACCTGCCCAAGAGCAAGTCCTCTTCGTCATTTCCAGAGACCAAC---------ATCCCAGCTCGCACGCAGCAGACGTCTGATCTTCATGTTCAAGGAAACCATTCTGGAATAGTTAGAAAGTCATTGTCGCCCAGCAAAACTCTTTCAGTCCCAGATAAAGAAGTGCGAGTCCGTGGAAGGAATCGTTACGATGAAATAAAGGAAGAATTTGACAAGCTTCATCAGCAGTATTGTCCCAAATCCCCTGGGCAGATGAAGGTGCCTTTATGTGTTGGAGTCTCTCCAGATGAAGCGAGTGCGGAAGTTGGGTATCGAGCAGACGAAAAATTAAATCCAGACCCTCGCTTCCAGGGTTTCTGGAAGTTGCCGTCATCACCCCTGGGGTGCAGAAAAAGTCCACTGGGCTCAACTGCAACTGAGGCTCATTCATCTACGTGTGTTGCTTGTGCCACCAGGAGGGACCATCAGTTCCCTGCGAAAAGACCCAGGTTATCAGACCCTCAGGGCTCCGGATACCAGGCCGATGCCCGGGGTGCCTCAGGTGGGGTGGGCAACGCTGTCAGACCAGGAGAGCAGGGCAGCTCTTCACAGCCCAACTCAGAAGAGAGGAAG
>Cimi
ATGGAGGACGAGGGCATGGAAGACGACGCGCTGCTGCAGAAGCTCAGGGCCAGTCGCCGCCGCTTCCAGAGGCGCATGCAGCGACTGTTAGAGAAGTACAACCAGCCCTTCGAGGACGCCCCGGTGGTGCAAATGGCCACGCTGACCTACGAGACGCCCCAAGGATTGAGAATTTGGGGTGGAAGACTAATAAAGGAAAGAAATAAAGGAGAGATCCAGGACTCCCTCGTGAGGCCCATGGACAAGACAAATGGCTCCGTGCAAGCCGCAGCCCAGGCTCCTGAGCTTCCCTCGCATCGCACAGTCCTGGGAGCTGATTCAAAAAGCAGTGATGTCGATGTCACTTCAGACCAGGAAGAGTCAGTGGCTTGGGCCTTAGCTCCTGCAGTGCCTCAAAGCCCTTTGAAAAATGAGTTAAGACGGAAATACTTGACCCAAGTGGATATACTGCTACAAGGTGCAGAGTATTTTGAGTACGCAGCTAACAGAGCTGGAAAGGATGCACGCGTGACTCTGCTCCCTTCACTGGCCTCGCCCGCCATGCCTGCACCTGGATACCGCGGTTGTATCTCCAGGAAGAATCCTGGTGACCCAGTGAAACCAGTGCCATCTCCCAGAGAATGGGATCCTCCACATACTTCCTCCACAGACATGGCCTTAGTACCTAGAAATGACAGCCTCTCCCTACATGAGACCAGTAGCAGCAGCTTCTCAAGCAGCCAGCCCTTTGAAGACGATGGCATTTGCGACGTGACCATCTGTGACCTGTACTCGGGGATGCTGCATTCCATGAGCCGGCTGTTGAGCACAAAGCCATCAAGCATCATCTCCACTAAAACGTTCATCATGCGAAACTGGAACTCCAGGAAGAGGCACAGATGTAAGAGCAAGATGAACAAAACATACTGCAAGGGAGGCAGATGTTCTCAGAGGAGCCCCAAGGGGAGCTTTGTATCCTGCTCTGAGCCTGTGAAAGAGGCAGGAGCATTAAGAGACTGCAAGAAATCACTAGATGTTTCTTGCCGTAAGACAGGTTTAAAATTGGAAAAAGCTTTTCTTGAAGTCAACAAACCCCAAATCCATAAGTTACATCCGAGTTGGAAGGAGCTGAAAGTGACACCCTCGAAGTATTCTTCCTTGACTTATTTCAGCTCCAGTGCAACACATAATCTTGATAAGGAAAATAGATTTAGGACATTAAAATGGTTAATTTCTCCTGTAAAAATAGTTTCCAGACCAAGAATACGACAGGGCCATGGAGCGAACCATCAGAGGGAGATTGAAATCCGATTTGATCAGCTTCATCAGGAATATTGCCTGAGTCCCAGGAGCCAGCCTCGCCAGATGGGCCTCCCGGACTCCTGGGCCATGAACTTATACAGAGGGGGTCCTGTGAGCCCCAGTGGCCTTCAGGGCTTAGAAACCCGAAGGCTGAGTTTACCTTCCAGCAAAGCAAAAGCAAGAAGTTTAAGTGAGACTTTTGAAAACCTGGGCAAAAGTTGTCTGGAAGCAGGTAGGTACCCGCCCAAGAGCAATTCCTCGTCATCACTTCCAGAGACCAACCCCACACACAGCCCAGCTCGCACGCAGCAGACGTCTGATCTTCATGTTCAAGGAAACCATTCTGGAATAGTTAGAAAGTCAGTGTCGTCCAGCAAAACTCTTTCTGTCTCAGATAAAGAAGTGCTAGGCCATGGAAGGAATCGTTATGATGAAATAAAAGAAGAATTTGACAAGCTTCATCAAAAGTATTGCCCCAGATCCCCTGGGCGGATGAAGGTGCCTTTATGTATTGGAGACTCTCCAGATAAAGCAAGTATGGAAGTTGGATATCAAGCAGACGAAAAATTAAATCCAGACCCTCGCTTCCAGGGTTTCTGGAAGTTGCCGTCGTCCCCCCTTGGATGCAGAAAAAGTCTACTGGGCTCAACTGCAGTTGAGGCTCATTCGTCTACATGTGTTGCTTGTGCCACCAGGAGGGACCATCAGTTCCCTCTGAAAAGACCCAGGTTATCAGACCCCCAGGGCTCTGGATGCCAGGCCGATGCCCAGGGTGCCTCAGGT---GTGGGCAATGCTGTCAGACCGGGAGAGCAGGGCAGCTCTTCACAGCCCAACTCAGAAGACAGGAAG
>Sape
ATGGAGGACGAGGGCATGGAAGACGACGCGCTGCTGCAGAAGCTCAGGGCCAGTCGCCGCCGCTTCCAGAGGCGCATGCAGCGACTGTTAGAGAAGTACAACCAGCCCTTCGAGGACGCCCCGGTGGTGCAAATGGCCACGCTGACCTACGAGACGCCCCGAGGATTGAGAATTTGGGGTGGAAGACTAATAAAGGAAAGAAATAAAGGAGAGATCCAGGACTCCCTCGTGAGGCCCATGGACAGGACAAATGGCTCCGTGCAAGCTGCAGCCCAGGCTCCTGAGCTTCCCTCGCATCGCACAGTCCTGGGAGCTGATTCAAAAAGCAGTGATGTCGATGTCACTTCAGACCAGGAAGAGTCAGTGGCTTGGGCCTTACCTCCTGCAGTGCCTCAAAGCCCTTTGAAAAATGAGTTAAGACGGAAATACTTGACCCAAGTGGATATACTGCTACAAGGTGCAGAGTATTTTGAGTACGCAGCTAACAGAGCTGGAAAGGATGCATGCGTGACTCTGCTCCCTTCACTGGCCTCGCCCGCCATGCCTGCACCTGGATACCGTGGTTGTATCTCCAGGAAGAATCCTGGTGACCCAGTGAAACCAGTGCCATCTCCCAGAGAATGGGATCCTCCACATACTTCCTCCACAGACATGGCCTTAGTACCTAGAAATGACAGCCTCTCCCTACATGAGACCAGTAGCAGCAGCTTCTCAAGCAGCCAGCCCTTTGAAGACGATGGCATTTGCGACGTGACCATCTGTGACCTGTACTCGGGGATGCTGCATTCCATGAGCCGGCTGTTGAGCACAAAGCCATCAAGCATCATCTCTACTAAAACGTTCATCATGCGAAACTGGAACTCCAGGAAGAGGCACAGATGTAAGAGCAGGATGAACAAAACATACTGCAAGGGAGGCAGACGTTCTCAGAGGAGCCCCAAGGTGAGCTTTGTATCCTGCTCTGAGCCTGTGAAAGAGGCAGGAGCATTAAGAGACTGCAAGAACTCACTAGATGTTTCTTGCCGTAAGACAGGTTTAAAATTGGAAAAAGCTTTTCTTGAAGTCAACAAACCCCAAATCCATAAGTTACATCCGAGTTGGAAGGAGCTGAAAGTGACACCCTCGAAGTATTCTTCCTTGACTTATTTCCGCTCCAGTGCAACACATAATCTTGATAAGGAAAATAGATTTAGGACATTAAAATGGTTAATTTCTCCTGTAAAAATAGTTTCCAGACCAAGAATACGACAGGGCCACGGAGCGAACCATCAGAGGGAGATTGAAATCCGATTTGATCAGCTTCATCAGGAATATTGCCTGAGTCCCAGGAGCCAGCCTCGCCAGATGGGCCTCCCGGACTCCTGGGCCATGAACATATACAGAGGGGGTCCTATGAGCCCCGGTGGCCTTCAGGGCGTAGAAACCCGAAGGCTGAGTTTACCTTCCAGCAAAGCAAAAGCAAGAAGTTTAAGTGAGACTTTTGAAAACCTGGGCAAAAGTTGTCTGGAAGCAGGTAGGTACCTACCCAAGAGCGATTCCTCTTCCTCACTTCCAGAGACCAACCCCACACACAGCCCAGCTCGCACGCAGCAGACGTCTGATCTTCATGTTCAAGGAAACCATTCTGGAATAGTTAGAAAGTCAGTGTCGTCCAGCAAAATTCTTTCCGTCTCAGATAAAGAAGTGCTAGGCCATGGAAGGAATCGTTACGATGAAATAAAAGAAGAATTTGACAAGCTTCATCAAAAGTATTGCCCCAGATCCCCTGGGCGGATGAAGGTGCCTTTATGTATTAGAGACTCTCCAGATAAGGCAAGTATGGAAGTTGGATATCAAGCAGACGAAAAATTAAATCCAGACCCTCGCTTCCAGGGTTTCTGGAAGTTGCCGTCGTCCCCACTTGGATGCAGAAAAAGTCTACTGGGCTCAACTGCAGTTGAGGCTCATTCGTCTACATGTGTTGCTTGTGCCACCAGGAGGGACCATCAGCTCCCTCTGAAAAGACCCAGGTTATCAGACCCCCAGGGCTCTGGACGCCAGGCCGATGCCCAGGGTGCCTCAGGT---GTGGGCAACGCTGTCAGACCGGGAGAGCAGGGCAGCTCTTCACAGCCCAACTCGGAGGACAGGAAG
>Sbol
ATGGAGGACGAGGGCATGGAAGACGACGCGCTGCTGCAGAAGCTCACGGCCAGTCGCCGCCGCTTCCAGAGGCGCATGCAGCGGCTGTTAGAGAAGTACAACCAGCCCTTCGAGGACGCCCCGGTGGTGCAAATGGCCACGCTGACCTACGAGACGCCCCAAGGATTGAGAATTTGGGGTGGAAGACTAATACAGGAAAGAAATAAAGGAGAGATCCAGGACTCCCTCGTGAGGCCCACAGACAGGACAGATGGCTCCGTGCAAGCTGCAGCGCAGGCTCCTGAGCTTCCCTCGCACCACACAGTCCTGGGAGCCGATTCAAAAAGCAGTGACGTCTATGTCACTTCAGACCAGGAAGAGTCAGTGGCTTGGGCCTTAGCGCCTGCAGTGCCTCAAAGCCCTTTGAAAAATGAATTAAGAAGGAAATACTTGAGCCAAGTGGATATACTGCTACAAGGTGCAGAGTATTTTGAGTATGCAGCTAACAGAGCTGGAAAGGATGTACGTGTGACTCCGCTCCCGTCACTGGCCTCACCCACCATGCCTGCCACTGGATACTGCGGTTTTGTCTCCGGAAAGAATTCTGGTGACCCAGAGAAACCAGCACCATCTCCCAGAGAATGGGGTCCTTCACATACTTCCTCCACAGACGTGGCCTTAGTACCTAGAAATGACGGCCTCTCCCTACAAGAGACCAGTAGCAGCAGCTTCTCAAGCAGCCAGCCCTTTGAAGACGATGGCATTTGCAACGTGACCATCAGTGACCTGTACGCGGGGATGCTGCATTCCATGAGCCGGCTGTTGAGCACAAAGCCATCAAGCATCATCTCCACTAAAACGTTCATCATGCAAAACTGGAACTCCAGGAAGAGGCACAGATGTAAGAGCAGGATGAACAAAACATACTGCAAAGGAGGCAGGCGTTCTCAGAGGAGCCCCAAGGAGAGCTTTGCTGTCTGCTCTGAGCCTGTGAAAGAGACAGGAGCATTAAGAGACTGCAAGAACTCACTGGATGTTTCTCGTCGTAAGACAGGTTTAAAATTGGAAAAACCTTTTCTTGAAGTCAACAAACCCCAAGCCCGTAAGTTACATCCGAGTTGGAAGGAGCTGAAAGTGACACCCTCGAAGTATTCTTCCTTGACTTATTTCAGCTCCAGTGCAACACATAATCTTGATAAGGAAAATAGATTTAGGACATTAAAATGGTTAATTTCTCCTGTAAAAATAGTTTCCAGACCAAGAATACGACAGGGCCATGGAGCGAACCATCAGAGGGAGATTGAAATCCGATTTGATCAGCTTCATCAGGAATATTGCCTGAGTCCCAGGAGCCAGCCTCACCGGATTGGCCTCCCAGACTCCTGGGCCGTGAACTTGTACAGAGGGAGCCCTGTGAGCCCCGGTGGCTTTCAGGGCTTAGAAACCCGCAGGCTGAGTTTACCTTCCAGCAAAACAAAAGCAAGAAGTTTAAGTGAGACTTTTGAAAACCTGGGCAAAAGTTGTCTGGAAGCAAGTAGGTACCTATCCAAGAGTGATTCCTCTTCATCACTTCCAGGGACCAACCCCACACACAACCCAGCTCACACACAGCAGACATCTGATCTTCATGTTCAAGGAAACCATTCTGGAGTAGTTAGAAAGTCAGTATCGCCCAGCAAAACTCTTTCAGTCCCAGATAAAGAAGTGCTAGGCCATGGAAGGAATCGTTACGATGAAATAAAAGAAGAATTTGACAAGCTTCATCAAAAATATTGCCCCAGATCCCCTGGGCAGATGAAGGTGCCTTTATGTATTGGAGTCTCTCCAGATAAAGCAAGTATGGAAGCTGAGTATCAAGCAGACGAAAAATTAAATCCAGACCCTCGTTTCCAGGGTTTCTGGAAGTTACCGTCATCACCCCTGGGGTGCAGAGAAAATCTACCGGATTCAACTGCAATTGAGGCTCATTCGTCTACACGTGTTGCTTGTGCC------AGAGACCATCAGTTCCCTGCGAAAAGACCCAGGTTATCAGACCCCCAGGGCTCCGGACGCCAGGCTGATGCCCGGGGTGCCTCAGGTGGGGTAGGCAACGCTGTCAGACCGGGAGAGCAAGGCAGCTCTTCACAGCCCAGCTCAGAAGAGAGGAAG
>Mfas
ATGGAGAGCGAGGACGTGGAAGACGACCCGCTGCTGCAGAAACTCAGGGCCAGTCGCCGCCGCTTCCAGAGGCGCATGCAGCTACTGATAGAGAAGTACAACCAGCCCTTCGAGGACACCCCGGTGGTGCAAATGGCCACGCTGACCTACGAGACGCCACAGGGATTGAGAATTTGGGGTGGAAGACTAATAAAGGAAAGAAACGAAAGAGAGATCCAGGACTCCCCCGTGAGGCCCGCGGACAGGACAGATGGCTCTGTGCAAGCTGCAGCCCGGGGTCCTGAGTTTTCCTCGCACCGCACAGTCCTGGGAGCCGATTCAAAAAGCGGAGATATCAATGCCACGTCAGACCAGGAAGAGTCAGTTGCTTGGGCCTTAGCACCTGCAGTGCCTCAAAGCCCTTTGAAAAATGAGTTAAGAAGGAAATACTTGACCCAAGTGGATATACTCCTACAAAGTGCAGAGTATTTTGAGTATGCAGGTGACAGAGCTGGAAAGGATGCACATGTGACTCCGCTGCCTTCACTGGCCTCACCTGCCATGCCTGCCCCTGGATACTACAGTCATGTCTCCGGAAAGAGTCCTGGTGACCCAGCAAAACCAGCTTCATCTCCCAGAGAATGGGATCCTTCACATCCTTCCTCCACAGACATGGCCTTAGTACCTAGAAATGACAGCCTTTCCCTGCAAGAGACCAGTAGCAGCAGCTTCTTAAGCAGCCAGCACTTTGAAGACGATGACATTTGCAACGTGACCATCAGTGACCTGTACGCAGGGATGCTGCACTCCATGAGCCGCCTGTTGAGCACAAAGCCATCAAGCATCATCTCCACCAAAACGTTCATCATGCAAAACTGGAACTCCAGGAGCAGGCACAGAGGTAAGAGCAGGATGAACAAAACGTATTGCAAAGGAGCCAGACGTTCTCAGAGGAGCTCCAAGGAGAACTTTGTACCCTGCTGTGAGCCTGTGAAAGACACAGGAGCAATCAGAGATTGCAAGAACGTATTAGATGTTCCTTGCCATACGACAGGTTTAAAATTGGAAAAAGCTTTTCTTGAAGTCAACAAACCCCAAATCCATAAGTTAGATCCAAGTTGGAAGGAGCTGAAAGTGACACCCTCGAAGTATTCTTCCTTGATTTATTTCAACTCCAGTGCAACGTATAATCTTGATCAGGAAGATAGATTTAGGACATTAAAATGGTTAATTTCTCCTGTAAAAATAGTTTCCAGACCAAGAATACAACAGGGCCATAGAGAGAACCGTCAGAGGGAGATTGAAACGCGATTTGATCAGCTTCATCGGGAATATTGCTTGAGTCCCAGGAACCAGCCTCCCCAGATGGGCCTCCCAGACTCCTGGGCCATGAACGTGTACAAAGGGGGTCCTGCGAGTCCTGGTGGCCTTCAGGGCTTAGAAACCTGCAAGCTGAGTTTACCTTCCAGCAAAGCAAAAGCAAGAAGTTTAAGCGAGGCTTTTGAAAACCTGGCCAAAGGATCTCTGAAAGCAGGTAGGTGCCTGCCCAAGAGCAATTCTTCTTCA---CTTCCAAAGGCCAACCCCACACACAGCCCAGCTCGCCCGCAACAGACCTCTGATCTTCACGTTCAAGGGAACAGTTCTGGAATATTTAGAAAGTCAGTGTCACCCATCAAAACTCTTTCAGGCCCAGATAAAGAAGTGCTAGGCCACAGAAGGAATCGTTATGATGAAATTAAAGAAGAATTTGACAAGCTTCATCAAAAGTACTGCCTCAGATCTCCTGAGCAGATGAAGGCGCCTTCATGTATTGGAGTGTCTACAGGTAAAGCAAGTATGGAAGTTCGGTATCAAACAGAAGGAAAATTAAATCCAGACCCTCACTTCCAGGGTTTCCAGAAGTTGCCATCATCACCCCTGGGGTGCAGAAAAAGTCTACTGGGCTCAACTGCAATTGAGGCTCATTCATCTACATGTGTTGCTCGTGCCACCAAGAGGGACCATCATTTCCCTGCAAAAAGACCCAGGCTGTCAGACCCCCAGGGCTCTGGATGCCAGGCCAGTTCCCAGGGTGCCTCAGATGGGGTAGTCAACATCGTAAGACCGGGAGACCAGGGCAGCTCTTCACAGCCCAACTCAGAAGAGAGGAAG
>Mmul
ATGGAGAGCGAGGACGTGGAAGACGACCCGCTGCTGCAGAAACTCAGGGCCAGTCGCCGCCGCTTCCAGAGGCGCATGCAGCTACTGATAGAGAAGTACAACCAGCCCTTCGAGGACACCCCGGTGGTGCAAATGGCCACGCTGACCTACGAGACGCCACAGGGATTGAGAATTTGGGGTGGAAGACTAATAAAGGAAAGAAACGAAAGAGAGATCCAGGACTCCCCCGTGAGGCCCGCGGACAGGACAGATGGCTCTGTGCAAGCTGCAGCCCAGGGTCCTGAGTTTTCCTTGCACCGCACAGTCCTGGGAGCCGATTCAAAAAGCGGAGATATCAATGCCACGTCAGACCAGGAAGAGTCAGTTGCTTGGGCCTTAGCACCTGCAGTGCCTCAAAGCCCTTTGAAAAATGAGTTAAGAAGGAAATACTTGACCCAAGTGGATATACTCCTACAAAGTGCAGAGTATTTTGAGTATGCAGGTGACAGAGCTGGAAAGGATGCACATGTGACTCCGCTGCCTTCACTGGCCTCACCTGCCATGCCTGCCCCTGGATACTACAGTCGTGTCTCTGGAAAGAGTCCTGGTGACCCAGCAAAACCAGCTTCATCTCCCAGAGAATGGGATCCTTCACATCCTTCCTCCACAGACATGGCCTTAGTACCTAGAAATGACAGCCTTTCCCTGCAAGAGACCAGTAGCAGCAGCTTCTTAAGCAGCCAGCACTTTGAAGACGATGACATTTGCAACGTGACCATCAGTGACCTGTACGCAGGGATGCTGCACTCCATGAGCCGCCTGTTGAGCACAAAGCCATCAAGCATCATCTCCACCAAAACGTTCATCATGCAAAACTGGAACTCCAGGAGCAGGCACAGAGGTAAGAGCAGGATGAACAAAACGTATTGCAAAGGAGCCAGACGTTCTCAGAGGAGCTCCAAGGAGAACTTTGTACCCTGCTGTGAGCCTGTGAAAGACACAGGAGCAATCAGAGATTGCAAGAACGTATTAGATGTTCCTTGCCATACGACAGGTTTAAAATTGGAAAAAGCTTTTCTTGAAGTCAACAAACCCCAAATCCATAAGTTAGATCCAAGTTGGAAGGAGCTGAAAGTGACACCCTCGAAGTATTCTTCCTTGATTTATTTCAACTCCAGTGCAACGTATAATCTTGATCAGGAAGATAGATTTAGGACATTAAAATGGTTAATTTCTCCTGTAAAAATAGTTTCCAGACCAAGAATACAACAGGGCCATAGAGAGAACCGTCAGAGGGAGATTGAAACGCGATTTGATCAGCTTCATCGGGAATATTGCTTGAGTCCCAGGAACCAGCCTCCCCAGATGGGCCTCCCAGACTCCTGGGCCATGAACGTGTACAAAGGGGGTCCTGCGAGTCCTGGTGGCCTTCAGGGCTTAGAAACCTGCAAGCTGAGTTTACCTTCCAGCAAAGCAAAAGCAAGAAGTTTAAGCGAGGCTTTTGAAAACCTGGCCAAAGGATCTCTGAAATCAGGTAGGTGCCTGCCCAAGAGCAATTCTTCTTCA---CTTCCAAAGGCCAACCCCACACACAGCCCAGCTCGCCCGCAACAGACCTCTGATCTTCACGTTCAAGGGAACAGTTCTGGAATATTTAGAAAGTCAGTGTCACCCATCAAAACTCTTTCAGGCCCAGACAAAGAAGTGCTAGGCCACAGAAGGAATCGTTATGATGAAATTAAAGAAGAATTTGACAAGCTTCATCAAAAGTACTGCCTCAGATCTCCTGAGCAGATGAAGGCGCCTTCATGTATTGGAGTGTCTACAGGTAAAGCAAGTATGGAAGTTCGGTATCAAACAGAAGGAAAATTAAATCCAGACCCTCACTTCCAGGGTTTCCAGAAGTTGCCATCATCACCCCTGGGGTGCAGAAAAAGTCTACTGGGCTCAACTGCAATTGAGGCTCATTCATCTACATGTGTTGCTCGTGCCACCAAGAGGGACCATCATTTCCCTGCAAAAAGACCCAGGCTGTCAGACCCCCAGGGCTCTGGATGCCAGGCCAGTTCCCAGGGTGCCTCAGATGGGGTAGTCAACATCGTAAGACCGGGAGACCAGGGCAGCTCTTCACAGCCCAACTCAGAAGAGAGGAAG
>Mthi
ATGGAGAGCGAGGACGTGGAAGACGACCCGCTGCTGCAGAAACTCAGGGCCAGTCGCCGCCGCTTCCAGAGGCGCATGCAGCTACTGATAGAGAAGTACAACCAGCCCTTCGAGGACACCCCGGTGGTGCAAATGGCCACGCTGACCTACGAGACGCCACAGGGATTGAGAATTTGGGGTGGAAGACTAATAAAGGAAAGAAACGAAAGAGAGATCCAGGACTCCCCCGTGAGGCCCGCGGACAGGACAGATGGCTCTGTGCAAGCTGCAGCCCGGGGTCCTGAGTTTTCCTCGCACCGCACAGTCCTGGGAGCCGATTCAAAAAGCGGAGATATCAATGCCACGTCAGACCAGGAAGAGTCAGTTGCTTGGGCCTTAGCACCTGCAGTGCCTCAAAGCCCTTTGAAAAATGAGTTAAGAAGGAAATACTTGACCCAAGTGGATATACTCCTACAAAGTGCAGAGTATTTTGAGTATGCAGGTGACAGAGCTGGAAAGGATGCACATGTGACTCCGCTGCCTTCACTGGCCTCACCTGCCATGCCTGCCCCTGGATACTACAGTCGTGTCTCCGGAAAGAGTCCTGGTGACCCTGCAAAACCAGCTTCATCTCCCAGAGAACGGGATCCTTCACATCCTTCCTCCACAGACATGGCCTTAGTACCTAGAAATGACAGCCTCTCCCTGCAAGAGACCAGTAGCAGCAGCTTCTTAAGCAGCCAGCACTTTGAAGACGATGACATTTGCAACGTGACCATCAGTGACCTGTACGCAGGGATGCTGCACTCCATGAGCCGCCTGTTGAGCACAAAGCCATCAAGCATCATCTCCACCAAAACGTTCATCATGCAAAACTGGAACTCTAGGAGCAGGCACAGAGGTAAGAGCAGGATGAACAAAACGTATTGCAAAGGAGCCAGACGTTCTCAGAGGAGCTCCAAGGAGAACTTTGTACCCTGCTGTGAGCCTGTGAAAGACACAGGAGCAATCAGAGATTGCAAGAACGTATTAGATGTTCCTTGCCATACGACAGGTTTAAAATTGGAAAAAGCTTTTCTTGAAGTCAACAAACCCCAAATCCATAAGTTAGATCCAAGTTGGAAGGAGCTGAAAGTGACACCCTCGAAGTATTCTTCCTTGATTTATTTCAACTCCAGTGCAACTTATAATCTTGATCAGGAAGATAGATTTAGGACATTAAAATGGTTAATTTCTCCTGTAAAAATAGTTTCCAGACCAAGAATACAACAGGGCCATAGAGAGAACCGTCAGAGGGAGATTGAAACGCGATTTGATCAGCTTCATCGGGAATATTGCTTGAGTCCCAGGAACCAGCCTCCCCAGATGGGCCTCCCAGACTCCTGGGCCATGAACGTGTACAAAGGGGGTCCTGCGAGTCCTGGTGGCCTTCAGGGCTTAGAAACCTGCAAGCTGAGTTTACCTTCCAGCAAAGCAAAAGCAAGAAGTTTAAGCGAGGCTTTTGAAAACCTGGCCAAAGGATCTCTGAAAGCAGGTAGGTGCCTGCCCAAGAGCAATTCTTCTTCA---CTTCCAAAGGCCAACCCCACACACAGCCCAGCTCGCCCGCAACAGACCTCTGATCTTCACGTTCAAGGGAACAGTTCTGGAATATTTAGAAAGTCAGTGTCACCCATCAAAACTCTTTCAGGCCCAGATAAAGAAGTGCTAGGCCACAGAAGGAATCGTTATGATGAAATTAAAGAAGAATTTGACAAGCTTCATCAAAAGTACTGCCTCAGATCTCCTGAGCAGATGAAGGCGCCTTCATGTATTGGAGTGTCTACAGGTAAAGCAAATATGGAAGTTCGGTATCAAACAGAAGGAAAATTAAATCCAGACCCTCACTTCCAGGGTTTCCAGAAGTTGCCATCATCACCCCTGGGGTGCAGAAAAAGTCTACTGGGCTCAACTGCAATTGAGGCTCATTCATCTACATGTGTTGCTTGTGCCACCAAGAGGGACCATCATTTCCCTGCAAAAAGACCCAGGCTGTCAGACCCCCAGGGCTCTGGATGCCAGGCCAGTTCCCAGGGTGCCTCAGATGGGGTAGTCAACATCGTAAGACCGGGAGACCAGGGCAGCTCTTCACAGCCCAACTCAGAAGAGAGGAAG
>Mnem
ATGGAGAGCGAGGACGTGGAAGACGACCCGCTGCTGCAGAAACTCAGGGCCAGTCGCCGCCGCTTCCAGAGGCGCATGCAGCTACTGATAGAGAAGTACAACCAGCCCTTCGAGGACACCCCGGTGGTGCAAATGGCCACGCTGACCTACGAGACGCCACAGGGATTGAGAATTTGGGGTGGAAGACTAATAAAGGAAAGAAACGAAAGAGAGATCCAGGACTCCCCCGTGAGGCCCGCGGACAGGACAGATGGCTCTGTGCAAGCTGCAGCCCGGGGTCCTGAGTTTTCCTCGCACCGCACAGTCCTGGGAGCCGATTCAAAAAGCGGAGATATCAATGCCACGTCAGACCAGGAAGAGTCAGTTGCTTGGGCCTTAGCACCTGCAGTGCCTCAAAGCCCTTTGAAAAATGAGTTAAGAAGGAAATACTTGACCCAAGTGGATATACTCCTACAAAGTGCAGAGTATTTTGAGTATGCAGGTGACAGAGCTGGAAAGGATGCACATGTGACTCCACTGCCTTCACTGGCCTCACCTGCCATGCCTGCCCCTGGATACTACAGTCGTGTCTCCGGAAAGAGTCCTGGTGACCCAGCAAAACCAGCTTCATCTCCCAGAGAATGGGATCCTTCACATCCTTCCTCCACAGACATGGCCTTAGTACCTAGAAATGACAGCCTTTCCCTGCAAGAGACCAGTAGCAGCAGCTTCTTAAGCAGCCAGCACTTTGAAGACGATGACATTTGCAACGTGACCATCAGTGACCTGTACGCAGGGATGCTGCACTCCATGAGCCGCCTGTTGAGCACAAAGCCATCAAGCATCATCTCCACCAAAACGTTCATCATGCAAAACTGGAACTCCAGGAGCAGGCACAGAGGTAAGAGCAGGATGAACAAAACGTATTGCAAAGGAGCCAGACGTTCTCAGAGGAGCTCCAAGGAGAACTTTGTACCCTGCTGTGAGCCTGTGAAAGACACAGGAGCAATCAGAGATTGCAAGAACGTATTAGATGTTCCTTGCCATACGACAGGTTTAAAATTGGAAAAAGCTTTTCTTGAAGTCAACAAACCCCAAATCCATAAGTTAGATCCAAGTTGGAAGGAGCTGAAAGTGACACCCTCGAAGTATTCTTCCTTGATTTATTTCAACTCCAGTGCAACGTATAATCTTGATCAGGAAGATAGATTTAGGACATTAAAATGGTTAATTTCTCCTGTAAAAATAGTTTCCAGACCAAGAATACAACAGGGCCATAGAGAGAACCGTCAGAGGGAGATTGAAACGCGATTTGATCAGCTTCATCGGGAATATTGCTTGAGTCCCAGGAACCAGCCTCCCCAGATGGGCCTCCCAGACTCCTGGGCCATGAACGTGTACAAAGGGGGTCCTGCGAGTCCTGGTGGCCTTCAGGGCTTAGAAACCTGCAAGCTGAGTTTACCTTCCAGCAAAGCAAAAGCAAGAAGTTTAAGCGAGGCTTTTGAAAACCTGGCCAAAGGATCTCTGAAAGCAGGTAGGTGCCTGCCCAAGAGCAATTCTTCTTCA---CTTCCAAAGGCCAACCCCACACACAGCCCAGCTCGCCCGCAACAGACCTCTGATCTTCACGTTCAAGGGAACAGTTCTGGAATATTTAGAAAGTCAGTGTCACCCATCAAAACTCTTTCAGGCCCAGATAAAGAAGTGCTAGGCCACAGAAGGAATCGTTATGATGAAATTAAAGAAGAATTTGACAAGCTTCATCAAAAGTACTGCCTCAGATCTCCTGAGCAGATGAAGGCGCCTTCATGTATTGGAGTGTCTACAGGTAAAGCAAGTATGGAAGTTCGGTATCAAACAGAAGGAAAATTAAATCCGGACCCTCACTTCCAGGGTTTCCAGAGGTTGCCATCATCACCCCTGGGGTGCAGAAAAAGTCTACTGGGCTCAACTGCAATTGAGGCTCATTCATCTACATGTGTTGCTCGTGCCACCAAGAGGGACCATCATTTCCCTGCAAAAAGACCCAGGCTGTCAGACCCCCAGGGCTCTGGATGCCAGGCCAGTTCCCAGGGTGCCTCAGATGGGGTAGTCAACATCGTAAGACCGGGAGACCAGGGCAGCTCTTCACAGCCCAACTCAGAAGAGAGGAAG
>Caty
ATGGAGAGCGAGGACGTGGAAGACGACCCGCTGCTGCAGAAACTCAGGGCCAGTCGCCGCCGCTTCCAGAGGCGCATGCAGCTGCTGATAGAGAAGTACAACCAGCCCTTCGAGGACACCCCGGTGGTGCAAATGGCCACGCTGACCTACGAGACTCCACAGGGATTGAGAATTTGGGGTGGAAGACTAATAAAGGAAAGAAACAAAGGAGAGATCCAGGACTCCCCCGTGAGGCCTGCGGACAGGACAGATGGCTCTGTGCAAGCTGCAGCCCGGGGTCCTGAGTTTTCCTCGCACCGCACAGTCCTGGGAGCCGATTCAAAAAGCGGAGATATCAATGCCACGTCAGACCAGGAAGAGTCAGTTGCTTGGGCCTTAGCACCTGCAGTGCCTCAAAGCCCTTTGAAAAATGAGTTAAGAAGGAAATACTTGACCCAAGTGGATATACTCCTACAAAGTGCAGAGTATTTTGAGTATGCAGGTGACAGAGCTGGAAAGGATGCACATGTGACTCCGCTGCCTTCACTGGCCTCGCCTGCCATGCCTGCCCCTGGATATTACAGTCGTGTCTCCGGAAAGAGTCCTGGTGACCCAGCAAAACCAGTTTCATCTCCCAGAGAATGGGATCCTTCACATCCTTCCTCCACAGACATGGCCTTAGTACCTAGAAATGACAGCCTTTCCCTGCAAGAGACCAGTAGCAGCAGCTTCTTAAGCAGCCAGCACTTTGAAGACGATGACATTTGCAACGTGACCATCAGTGACCTGTACGCAGGGATGCTGCACTCCATGAGCCGCCTGTTGAGCACAAAGCCATCAAGCATCATCTCCACCAAAACGTTCATCATGCAAAACTGGAACTCCAGGAGGAGGCACAGAGGTAAGAGCAGGATGAACAAAACGTATTGCAAAGGAGCCAGACGTTCTCAGAGGAGCTCCAAGGAGAACTTTGTACCCTGCTGTGAGCCTGTGAAAGACACAGGAGCAATCAGAGATTGCAAGAACGTATTAGATGTTCCTTGCCATATGACAGGTTTAAAATTGGAAAAAGCTTTCCTTGAAGTCAACAAACCCCAAATCCATAAGTTAGATCCAAGTTGGAAGGAGCTGAAAGTGACACCCTCGAAGTATTCTTCCTTGATTTATTTCAACTCCAGTGCAACGTATAATCTTGATCAGGAAGATAGATTTAGGACATTAAAATGGTTAATTTCTCCTGTAAAAATAGTTTCCAGACCAAGAATACAACAGGGCCATAGAGAGAACCGTCAGAGGGAGATTGAAACGCGATTTGATCAGCTTCATCGGGAATATTGCTTGAGTCCCAGGAACCAGCCTCCCCAGATGGGCCTCCCAGACTCCTGGGCCATGAACGTGTACAAAGGGGGTCCTGCGAGTCCTGGTGGCCTTCAGGGCTTAGAAACCTGCAAGCTGAGTTTACCTTCCAGCAAAGCAAAAGCAAGAAGTTTAAGCGAGGCTTTTGAAAACCTGGCCAAAGGATCTCTGAAAGCGGGTAGGTGCCTGCCCAAGAGCAATTCTTCTTCA---CTTCCAAAGGCCAACCCCACACACAGCCCAGCTCGCCCGCAACAGACCTCTGATCTTCACGTTCAAGGGAACAGTTCTGGAATATTTAGAAAGTCAGTGTCACCCATCAAAACTCTTTCAGGCCCAGATAAAGAAGTGCTAGGCCACAGAAGGAATCGTTATGATGAAATTAAAGAAGAATTTGACAAGCTTCATCAAAAGTACTGCCTCAGATCTCCTGAGCAGATGAAGGCGCCTTCATGTATTGGAGTGTCTACAGGTAAAGCAAGTATGGAAGTTCGGTATCAAACAGAAGGAAAATTAAATCCAGACCCTCACTTCCAGGGTTTCCAGAAGTTGCCATCATCACCCCTGGGGTGCAGAAAAAGTCTACTGGGCTCAACTGCAATTGAGGCTCATTCATCTACATGTGTTGCTCGTGCCACCAAGAGGGACCATCATTTCCCTGCAAAAAGACCCAGGCTGTCAGACCCCCAGGGCTCTGGATGCCAGGCCAGTTCCCAGGGTGCCTCAGATGGGGTAGTCAACATCGTAAGACCGGGAGACCAGGGCAGCTCTTCACAGCCCAACTCAGAAGAGAGGAAG
>Mleu
ATGGAGAGCGAGGACGTGGAAGACGACCCGCTGCTGCAGAAACTCAGGGCCAGTCGCCGCCGCTTCCAGAGGCGCATGCAGCTGCTGATAGAGAAGTACAACCAGCCCTTCGAGGACACCCCGGTGGTGCAAATGGCCACGCTGACCTACCAGACGCCACAGGGATTGAGAATTTGGGGTGGAAGACTAATAAAGGAAAGAAACGAAGGAGAGATCCAGGACTCCCCCGTGAGGCCCGCGGACAGGACAGATGGCTCTGTGCAAGCTGCAGCCCGGGGTCCTGAGTTTTCCTCGCACCACACAGTCCTGGGAGCCGATTCAAAAAGCGGAGATATCAATGCCACGTCAGACCAGGAAGAGTCAGTTGCTTGGGCCTTAGCACCTGCAGTGCCTCAAAGCCCTTTGAAAAATGAGTTAAGAAGGAAATACTTGACGCAAGTGGATATACTCCTACAAAGTGCAGAGTATTTTGAGTATGCAGGTGACAGAGCTGGAAAGGATGCACATGTGACTCCACCGCCTTCACTGGCCTCGCCTGCCATGCCTGCCCCTGGATACTACAGTCGTGTCTCCGGAAAGAGTCCTGGTGACCCAGCAAAACCAGCTTCATCTCTCAGAGAATGGGATCCTTCACATCCTTCCTCCACAGACATGGCCTTAGTACCTAGAAATGACAGCCTTTTCCTGCAAGAGACCAGTAGCAGCAGCTTCTTAAGCAGCCAGCACTTTGAAGACGATGACATTTGCAACGTGACCATCAGTGACCTGTACGCAGGGATGCTGCACTCCATGAGCCGCCTGTTGAGCACAAAGCCATCAAGCATCATCTCCACCAAAACGTTCATCATGCAAAACTGGAACTCCAGGAGGAGGCACAGAGGTAAGAGCAGGATGAACAAAACGTATTGCAAAGGAGCCAGACATTCTCAGAGGAGCTCCAAGGAGAACTTTGTACCCTGCTGTGAGCCTGTGAAAGACACAGGAGCAATCAGAGATTGCAAGAACGTATTAGATGTTCCTTGCCATACGACAGGTTTAAAATTGGAAAAAGCTTTTCTTGAAGTCAACAAACCCCAAATCCATAAGTTAGATCCAAGTTGGAAGGAGCTGAAAGTGACACCCTCGAAGTATTCTTCCTTGATTTATTTCAACTCCAGTGCAACGTATAATCTTGATCAGGAAGATAGATTTAGGACATTAAAATGGTTAATTTCTCCTGTAAAAGTAGTTTCCAGACGAAGAATACAACAGGGCCATAGAGAGAACCGTCAGAGGGAGATTGAAACGCGATTTGATCAGCTTCATCGGGAATATTGCTTGAGTCCCAGGAACCAGCCTCCCCAGATGGGCCTCCCAGACTCCTGGGCCATGAACGTGTACAAAGGGGGTCCTGCGAGTCCTGGTGGCCTTCAGGGCTTAGAAACCTGCAAGCTGAGTTTACCTTCCAGCAAAGCAAAAGCAAGAAGTTTAAGCGAGGCTTTTGAAAACCTGGCCAAAGGATCTCTGAAAGCGGGTAGGTGCCTGCCCAAGAGCAATTCTTCTTCA---CTTCCAAAGGCCAACCCCACACACAGCCCAGCTCGCCTGCAACAGACCTCTGATCTTCACGTTCAAGGGAACAGTTCTGGAATATTTAGAAAGTCAGTGTCACCCATCAAAACTCTTTCAGGCCCAGATAAAGAAGTGCTAGGCCACAGAAGGAATCGTTATGATGAAATTAAAGAAGAATTTGACAAGCTTCATCAAAAGTACTGCCTCAGATCTCCTGAGCAGATGAAGGCGCCTTCATGTATTGAAGTGTCTACAGGTAAAGCAAGTTTGGAAGTTCGGTATCAAACAGAAGGAAAATTAAATCCAGACCCTCACTTCCAGGGTTTCCAGAAGTTGCCATCATCACCCCTGGGGTGCAGAAAAAGTCTACTGGACTCAACTGCAATTGAGGCTCATTCATCTACATGTGTTGCTCGTGCCACCAAGAGGGACCATCATTTCCCTGCAAAAAGACCCAGGCTGTCAGACCCCCAGGACTCCGGATGTCAGGCCAGTTCCCAGGGTGCCTCAGATGGGGTAGTCAACATCGTAAGACCGGGAGACCAGGGCAGCTCTTCACAGCCCAACTCAGAAGAGAGGAAG
>Panu
ATGGAGAGCGAGGACGTGGAAAACGACCCGCTGCTGCAGAAACTCAGGGCCAGTCGCCGCCGCTTCCAGAGGCGCATGCAGCTACTGATAGAGAAGTACAACCAGCCCTTCGAGGACACCCCGGTGGTGCAAATGGCCACGCTGACCTACGAGACGCCACAGGGATTGAGAATTTGGGGTGGAAGACTAATAAAGGAAAGAAACGAAGGAGAGATCCAGGACTCCCCCGTGAGGCCCGCGGACAGGACAGATGGCTCTGTGCAAGCTGCAGCCCGGGGTCCTGAGTTTTCCTCGCACCGCACAGTCCTGGGAGCCGATTCAAAAAGCGGAGATATCAATGCCACGTCAGACCAGGAAGAGTCAGTTGCTTGGGCCTTAGCACCTGCAGTGCCTCAAAGCCCTTTGAAAAATGAGTTAAGAAGGAAATACTTGACCCAAGTGGATATACTCCTACAAAGTGCAGAGTATTTTGAGTATGCAGGTGACAGAGCTGGAAAGGATGCACATGTGACTCTGCTGCCTTCACTGGCCTCGCCTGCCATGCCTGCCCCTGGATACTACAGTCGTGTCTCCGGAAAGAGTCCTGGTGACCCAGCAAAACCAGCTTCATCTCCCAGAGAATGGGATCCTTCACATCCTTCCTCCACAGACATGGCCTTAGTACCTAGAAATGACAGCCTTTCCCTGCAAGAGACCAGTAGCAGCAGCTTCTTAAGCAGCCAGCACTTTGAAGACGATGACATTTGCAACGTGACCATCAGTGACCTGTACGCAGGGATGCTGCACTCCATGAGCTGCCTGTTGAGCACAAAGCCATCAAGCATCATCTCCACCAAAACGTTCATCATGCAAAACTGGAACTCCAGGAGGAGGCACAGAGGTAAGAGCAGGATGAACAAAACGTATTGCAAAGGAGCCAGATGTTCTCAGAGGAGCTCCAAGGAGAACTTTGTACCCTGCTGTGAGCCTGTGAAAGACACAGGAGCAATCAGAGATTGCAAGAACGTATTAGATGTTCCTTGCCATACGACAGGTTTAAAATTGGAAAAAGCTTTTCTTGAAGTCAACAAACCCCAAATCCGTAAGTTAGATCCAAGTTGGAAGGAGCTGAAAGTGACACCCTCGAAGTATTCTTCCTTGATTTATTTCAACTCCAGTGCAACGTATAATCTTGATCAGGAAGATAGATTTAGGACATTAAAATGGTTAATTTCTCCTGTAAAAATAGTTTCCAGACCAAGAATACAACAGGGCCATAGAGAGAACCGTCAGAGGGAGATTGAAACGCGATTTGAGCAGCTTCATCGGGAATATTGCTTGAGTCCCAGGAACCAGCCTCCCCAGACGGGCCTCCCAGACTCCTGGGCCATGAACGTGTACAAAGGGGGTCCTGCGAGTCCTGGTGGCCTTCAGGGCTTAGAAACCTGCAAGCTGAGTTTACCTTCCAGCAAAGCAAAAGCAAGAAGTTTAAGCAAGGCTTTTGAAAACCTGGCCAAAGGATCTCTGAAAGCGGGTAGGTGCCTGCCCAAGAGCAATTCTTCTTCA---CTTCCAAAGGCCAACCCCACACACAGCCCAGCTCGCCCGCAACAGACCTCTGATCTTCACGTTCAAGGGAACAGTTCTGGAATATTTAGAAAGTCAGTGTCACCCATCAAAACTCTTTCAGGCCCAGATAAAGAAGTGCTAGGCCACAGAAGGAATCGTTATGATGAAATTAAAGAAGAATTTGACAAGCTTCATCAAAAGTACTGCCTCAGATCTCCTGAGCAGATGAAGGCGCCTTCATGTATTGGAGTGTCTACAGGTAAAGCAAGTATGGAAGTTCGATATCAAACAGAAGGAAAATTAAATCCAGACCCTCACTTCCAGGGTTTCCAGAAGTTGCCATCATCACCCCTGGGGTGCAGAAAAAGTCTACTGGGCTCAACTGCAATTGAGGCTCATTCATCTACTTGTGTTGCTCATGCCACCAAGAGGGACCATCATTTCCCTGCAAAAAGACCCAGGCTGTCAGACCCCCAGGGCTCCGGATGCCAGGCCAGTTCCCAGGGTGCCTCAGATGGGGTAGTCAACATCGTAAGACCGGGAGACCAGGGCAGCTCTTCACAGCCCAACTCAGAAGAGAGGAAG
>Tgel
ATGGAGAGCGAGGACGTGGAAAACGACCCGCTGCTGCAGAAACTCAGGGCCAGTCGCCGCCGCTTCCAGAGGCGCATGCAGCTACTGATAGAGAAGTACAACCAGCCCTTCGAGGACACCCCGGTGGTGCAAATGGCCACGCTGACCTACGAGACGCCACAGGGATTGAGAATTTGGGGTGGAAGACTAATAAAGGAAAGAAACGAAGGAGAGATCCAGGACTCCCCCGTGAGGCCCGCGGACAGGACAGATGGCTCTGTGCAAGCTGCAGCCCGGGGTCCTGAGTTTTCCTCGCACCGCACAGTCCTGGGAGCCGATTCAAAAAGCGGAGATATCAATGCCACGTCAGACCAGGAAGAGTCAGTTGCTTGGGCCTTAGCACCTGCAGTGCCTCAAAGCCCTTTGAAAAATGAGTTAAGAAGGAAATACTTGACCCAAGTGGATATACTCCTACAAAGTGCAGAGTATTTTGAGTATGCAGGTGACAGAGCTGGAAAGGATGCACATGTGACTCTGCTGCCTTCACTGGCCTCGCCTGCCATGCCTGCCCCTGGATACTACAGTCGTGTCTCCGGAAAGAGTCCTGGTGACCCAGCAAAACCAGCTTCATCTCCCAGAGAATGGGATCCTTCACATCCTTCCTCCACAGACATGGCCTTAGTACCTAGAAATGACAGCCTTTCCCTGCAAGAGACCAGTAGCAGCAGCTTCTTAAGCAGCCAGCACTTTGAAGACGATGACATTTGCAATGTGACCATCAGTGACCTGTACGCAGGGATGCTGCACTCCATGAGCTGCCTGTTGAGCACAAAGCCATCAAGCATCATCTCCACCAAAACGTTCATCATGCAAAACTGGAACTCCAGGAGGAGGCACAGAGGTAAGAGCAGGATGAACAAAACGTATTGCAAAGGAGCCAGACGTTCTCAGAGGAGCTCCAAGGAGAACTTTGTACCCTGCTGTGAGCCTGTGAAAGACACAGGAGCAATCAGAGATTGCAAGAACGTATTAGATGTTCCTTGCCATATGACAGGTTTAAAATTGGAAAAAGCTTTTCTTGAAGTCAACAAACCCCAAATCCGTAAGTTAGATCCAAGTTGGAAGGAGCTGAAAGTGACACCCTCGAAGTATTCTTCCTTGATTTATTTCAACTCCAGTGCAACGTATAATCTTGATCAGGAAGATAGATTTAGGACATTAAAATGGTTAATTTCTCCTGTAAAAATAGTTTCCAGACCAAGAATACAACAGGGCCATAGAGAGAACCGTCAGAGGGAGATTGAAACGCGATTTGATCAGCTTCATCGGGAATATTGCTTGAGTCCCAGGAACCAGCCTCCCCAGACGGGCCTCCCAGACTCCTGGGCCATGAACGTGTACAAAGGGGGTCCTGCGAGTCCTGGTGGCCTTCAGGGCTTAGAAACCTGCAAGCTGAGTTTACCTTCCAGCAAAGCAAAAGCAAGAAGTTTAAGCAAGGCTTTTGAAAACCTGGCCAAAGGATATCTGAAAGCGGGTAGGTGCCTGCCCAAGAGCAATTCTTCTTCA---CTTCCAAAGGCCAACCCCACACACAGCCCAGCTTGCCCGCAACAGACCTCTGATCTTCACGTTCAAGGGAACAGTTCTGGAATATTTAGAAAGTCAGTGTCACCCATCAAAACTCTTTCAGGCCCAGATAAAGAAGTGCTAGGCCACAGAAGGAATCGTTATGATGAAATTAAAGAAGAATTTGACAAGCTTCATCAAAAGTACTGCCTCAGATCTCCTGAGCAGATGAAGGCGCCTTCATGTATTGGAGTGTCTACAGGTAAAGCAAGTATGGAAGTTCGATATCAAACAGAAGGAAAATTAAATCCAGACCCTCACTTCCAGGGTTTCCAGAAGTTGCCATCATCACCCCTGGGGTGCAGAAAAAGTCTACTGGGCTCAACTGCAATTGAGGCTCATTCATCTACTTGTGTTGCTCATGCCACCAAGAGGGACCATCATTTCCCTGCAAAAAGACCCAGGCTGTCAGACCCCCAGGGCTCCGGATGCCAGGCCAGTTCCCAGGGTGCCTCAGATGGGGTAGTCAACATCGTAAGACCGGGAGACCAGGGCAGCTCTTCACAGCCCAACTCAGAAGAGAGGAAG
>Csab
ATGGAGAGCGAGGACGTGGAAGACGGCCCGCTGCTGCAGAAACTCAGGGCCAGTCGCCGCCGCTTCCAGAGGCGCATGCAGCTACTGATAGAGAAGTACAACCATCCCTTCGAGGACACCCCGGTGGTGCAGATGGCCACGCTGACCTACGAGACGCCACAGGGATTGAGAATTTGGGGTGGAAGACTAATAAAGGAAAGAAACGAAGGAGAGATCCAGGACTCCCCCGTGAGGCCCGCGGACAGGACAGATGGCTCTGTGCAAGCTGCAGCCCGGGGTCCTGAGTTTTCCTCGCACCGCACAGTCCTGGGAGCTGATTCAAAAAGCGGAGATATCAATGCCACGTCAGACCAGGAAGAGTCAGTTGCTTGGGCCTTAGCACCTGCAGTGCCTCAAAGCCCTTTGAAAAATGAGTTAAGAAGGAAATACTTGACCCAAGTGGATATACTCCTACAAAGTGCAGAGTATTTTGAGTATGCAGGTAAGAGAACTGGAAAGGACGCACATGTGACTCCGCTGCCTTCACTGGCCTCGCCTGCCATGCCTGCCCCTGGATACTGCAGTCGTGTCTCCGGAAAGAGTCCTGGTGACCCAGCAAAACCAGCTTCATCTCCCAGAGAATGGGATCCTTCACATCCTTCCTCCACAGACATGGCCTTAGTACCTAGAAATGACAGCCTTTCCCTGCAAGAGACCAGTAGCAGCAGCTTCTTAAGCAGCCAGCACTTTGAAGACGATGACATTTGCAACGTGACCATCAGTGACCTGTACGCAGGGATGCTGCACTCCATGAGCCGCCTGTTGAGCACAAAGCCATCAAGCATCATCTCCACCAAAACGTTCATCATGCAAAACTGGAACTCCAGGAGGAGGCACAGAGGTAAGAGCAGGATGAACAAAACGTATTGCAAAGGAGCCAGACGTTCTCAGAGGAGCTCCAAGGAGAACTTTGTACCCTGCTGTGAGCCTGTGAAAGACACAGGAGCAATCAGAGATTGCAAGAACGTATTAGATGCTCCTTGCCATACGACAGGTTTAAAATTGGAAAAAGCTTTTCTTGAAGTCAACAAACCCCAAATCCATAAGTTAGATCCAAGTTGGAAGGAGCTGAAAGTGACACCCTCGAAGTATTCTTCCTTGATTTATTTCAACTCCAGTGCAACGTATAATCTTGATCAGGAAAATAGATTTAGGACATTAAAATGGTTAATTTCTCCTGTAAAAATAGTTTCCAGAGCAAGAATACAACAGGGCCATAGAGAGAACCGTCAGAGGGAGATTGAAATGCGATTTGATCAGCTTCATCGGGAATATTGCTTGAGTCCCAGGAACCAGCCTCGCCGGATGGGCCTCCCAGACTCCTGGGCCATGAACGTGTACAAAGGGGGTCCTGCAAGTCCTGGTGGCCTTCAGGGCTTAGAAACCTGCAAGCTGAGATTACCTTCCAGCAAAGCAAAAGCAAGAAGTTTAAGCGAGGCTTTTGAAAACCTGGCCAAAGGATCTCTGAAAGCGGGTAGGTGCCTGCCCAAGAGCAATTCTTCTTCA---CTTCCAAAGGCCAACCCCACACACAGCCCAGCTCGCCCGCAACAGACCTCTGATCTTCACATTCAAGGAAACAGTTCTGGAATATTTAGAAAGTCAGTGTCACCCATCAAAACTCTTTCAGTCCCAGATAAAGAAGTGCTAGGCCACAGAAGGAATCATTATGATGAAATTAAAGAAGAATTTGACAAGCTTCATCAAAAGTATTGCCTCAGATCTCCTGGGCAGATGAAGGCGCCTTCATGTATTGGAGTGTCTACAGGTAAAGCAAGTATGGAAGTTCGATATCAAACAGAAGGAAAATTAAATCCAGACCCTCACTTCCAGGGTTTCCAGAAGTTGCCATCATCACCCCTGGGGTGCAGAAAAAGTCTACTGGGCTCAACTGCAGTTGAGGCTCATTCATCTACATGTGTTGCTCGTGCCACCAAGAGGGACCATCATTTCCCTGCAAAAAAACCCAGGCTGTCAGACCCCCAGGGCTCCGGATGCCAGGCCAGTTCCCAGGGTGCCTCAGATGGGGTAGTCAACACCGTAAGACCGGGAGACCAGGGCAGCTCTTCACAGCCCAACTCAGAAGAGAGTAAG
>Cang
ATGGAGAGTGAGGACGTGGAAGACGACCTGCTGCTGCAGAAACTCAGGGCCAGTCGTCGGCGCTTCCAGAGGCGCATGCAGCTACTGATAGAGAAGTACAACCAGCCCTTCGAGGACACCCCGGTGGTGCAAATGGCCACGCTGACCTACGAGACCCCACAGGGATTGAGAATTTGGGGTGGAAGACTAATAAAGGAAAGAAACGAAGGAGAGATCCAGGACTCCCCCGTGAGGCCCGCGGACAGGACAGATGGCTCTGTGCAACCTGCAGCCAGGGGTCCTGAGTTTTCCTCGCACCGCACAGTCCTGGGAGCCGATTCAAAAAGCGGAGATATCAATGCCACATCAGACCAGGAAGAGTCAGTTGCTTGGGCCTTAGCGCCTGCAGTGCCTCAAAGCCCTTGGAAAAATGAGTTAAGAAGGAAATACTTGACCCAAGTGGATATACTCCTACAAAGTGCAGAGTATTTTGAGTATGCAGGTAACAGAGCCGGAAAGGACGCACGTGTGACTCCGCTGCCTTCACTGGCCTCGCCGGCCACGCCTGCCCCTGGATACTGCAGTCATGTCTCCGGAAACAGTCCTGGTGACCCAGCAAAACCAGCTTCATCTCCCAGAGAATGGGATCCTTCACATCCTTCCTCCACAGACATGGCCTTAGGACCTAGAAATGACAGCCTTTCCCTACAAGAGACCAGTAGCAGCAGCTTCTTAAGCAGCCAGCACTTTGAAGACGATGACATTTGCAACGTGACCATCAGTGACCTGTACCCAGGGATGCTGCACTCCATGAGCCGCCTGTTGAGCACAAAGCCATCAAGCATCATCTCCACCAAAACGTTCATCGTGCAAAACTGGAACTCCAGGAGGAGGCACAGATGTCAGAGCAGGATGAACAAAACGTATTGCAAAGGAGCCAGACGTTCTCAGAGGAGCTCCAAGGAGAACTTTGTACCCTGCTGTGAGCCTGTGAAAGACACAGGAGCATTAAGAGATTGCAAGAAAGTATTAGATGTTCCTTGCCATAAGACAGGTTTAAAATTGGAAAAAACTTTTCTTGAAGTCAATAAACCCCAAATCCATAAGTTAGATCCAAGTTGGAAGGAGCTGAAAGTGACACCCTCGAAGTATTCTTCCTCGATTTATTTCAACTCCAGTGCAACGTATAATCTTGATCAGGAAAATAGATTTAGGACATTAAAATGGTTAATTTCTCCTGTAAAAGTAGTTTCCAGACCAAGAATACGACAGGGCCATGGAGAGAACCGTCAGAGGGAGATTGAAATGCGATTTGATCAGCTTTATCGGGAATATTGCCTGAGTCCCAGGAACCAT---CGCCAGATGGGCCTCCCAGACTCCTGGGCCATGAACGTGTACAAAGGGGATCCTGCGAGTCCTGGTGGTCTTCAAGGCTTAGAAACCTGCATGCTGAGTTTACCTTCCAGCAAAGCAAAAGCA---AGTTTAAGTGAGGCTTTTGAAAACCTGGCCAAAAGATCTCTGGAAGCGGGTAGGTGCCTGCCCAAGAGCAATTCTTCTTCA---CTTCCAAAGGCCAACCCCACACACAGCCCAGCTCGCCCGCAGCAGACCTCTGATCTTCACATTCAAGGAAACAGTTCTGGAATATTTAGAAAGTCAGTGTCACCCATCAAAACTCTTTCAGTCCCAGATAAAGAAGTGCTAGGCCACAGAAGGAATCGTTATGATGAAATTAAAGAAGAATTTGACAAGCTTCATCAAAAGTATTGCCTCAGATCTCCTGGGCAGATGAAGGCGCCTTCATGTATTGGAGTGTCTACAGGTAAAGCAAGTATGGACGTTCGATGTCAAACAACAGGAAAATTAAATCCAGGCCCTCACTTCCAGGGTTTCCAGAAGTTACCATCATCACTCCTGGGGTGCAGAAAAAGTCTACTGGGCTCAACTGCAATTGAGGCTCATTCATCTACATGTGTTGCTCGTGCCAGCAAGAGGGACCATCATTTCCCTGCAAAAAGACCCAGGCTATCAGACCCCCAGGGCTCCGGATGCCAGGCCAGTTCCCAGGGTGCCTCAGATGGGGTAGGCAACACTGTAAGACCGGGAGACCAGGGCAGCTCTTCACAGCCCAACTCAGAAGAGAGGAAG
>Nlar
ATGGAGAGCGAGGACGTGGAAGACGACCTGCTGCTGCAGAAACTCAGGGCCAGTCGCCGCCGCTTCCAGAGGCGCATGCAGCTACTGATAGAGAAGTACAACCAGCCCTTCGAGGACAGCCCGGTGGTGCAAATGGCCACGCTGACCTACGAGACGCCACAGGGATTGAGAATTTGGGGTGGAAGACTAATAAAGGAAAGAAACGAAGGAGAGATCCAG---------------------------------------------------------------------------------------------------------------------------------------------------------------------------------------------------------------------------------------------------------------TATGCAGGTAACAGAGCTGGAAAGGACGCACGTGTGACTCCGCTGCCTTCACTGGCCTCGCCTGCCACGCCTGCCCCTGGATACTGCAGTCGTGTCTCTGGAAACAGTCCTGGTGACCCAGCAAAACCAGCTTCATCTCCCAGAGAATGGGATCCTTCACATCCTTCCTCCACAGACATGGCCTTAGTACCTAGAAATGACAGTCTTTCCCTACAAGAGACCAGTAGCAGCAGTTTCTTAAGCAGCCAGCACTTTGAAGACGATGACATTTGCAACGTGACCATCAGTGACCTGTACGCAGGGATGCTGCACTCCATGAGCCGCCTGTTGAGCACAAAGCCATCAAGCATCATCTCCACCAAAACGTTCATCATGCAAAACTGGAACTCCAGGAGGAGGCACAGATGTAAGAGCAGGATGAACAAAACGTATTGCAAAGGAGCCAGATGTTCTCAGAGGAGCTCCAAGGAGAACTTTGTACCCTGCTGTGAGCCTGTGAAAGACACAGGAGCATTAAGAGATTGCAAGAAAGTATTAGATGTTCCTTGCCATAAGACAGGTTTAAAATTGGAAAAAGCTTTTCTTGAAGTCAATAAACCCCAAATCCATAAGTTAGATCCAAGTTGGAAGGAGCTGAAAGTGACACCCTCGAAGTATTCTTCCTTGATTTATTTCAACTCCAGTGCAATGTATAATCTTGATCAGGAAAATAGATTTAGGACATTAAAATGGTTAATTTCTCCTGTAAAAATAGTTTCCAGACCAAGAATACGACAGGGCCATGGAGAGAACCATCAGAGGGAGATTGAAATGCGATTTGATCAGCTTCATCGGGAATATTGCCTGAGTCCCAGGAACCAGCCTCGCCGGATGGGCCTCCCAGACTCCTGGGCCATGAACGCGTACCAAGGGGATCCTGTGAGTCCTGGTGGCCTTCAGGGCTTAGAAACCTGCAGGCTGAGTTTACCTTCCAGCAAAGCAAAAGCA---AGTTTAAGTGAGGCTTTTGAAAACCTGGCCAAAAGATCTCTGGAAGCGGGTAGGTGCCTGCCCAAGAGCAATTCTTCTTCA---CTTCCAAAGGCCAACCCCACACACAGCCCAGCTCGCCCGCAGCAGACCTCTGATCTTCATGTTCAAGGAAACAGTTCTGGAATATTTAGAAAGTCAGTGTCACCCATCAAAACTCTTTCAGTCCCAGATAAAGAAGTGCTAGGCCACAGAAGGAATCGTTATGATGAAATTAAAGAAGAATTTGACAAGCTTCATCAAAAGTATTGCCTCAGATCTCCTGGGCAGATGAAGGTGCCTTCGTGTATTGGAGTGTCCACAGGTAAAGCAAGTATGGAAGTTCGATATCAAACAGAAGGAAAATTAAATCCAGACCCTCACTTCCAGGGTTTCCAGAAGTTGCCATCATCACCCCTGGGGTGCAGAAAAAGTCTACTGGGCTCAACTGCAATTGAGGCTCGTTCATCTACATGTGTTGCTCATGCCGCCAAGAGGAACCATCATTTCCCTGCAAAAAGACCCAGGCTATCAGACCCCCAGGGCTCCGGATGCCAGGCCAGTTCCCAGGGAGCCTCAGATGGGGCAGGCAACACCGTAAGACCGGGAGACCAGGGCAGCTCTTCACAGCCCAACTCAGAAGAGAGGAAG
>Tfra
ATGGAGAGCGAGGACGTGGAAGACGACCTGCTGCTGCAGAAACTCAGGGCCAGTCGCCGCCGCTTCCAGAGGCGCATGCAGCTACTGATAGAGAAGTACAACCAGCCCTTCGAGGACACCCCGGTGGTGCAAATGGCCACGCTGACCTACGAGACGCCACAGGGATTGAGAATTTGGGGTGGAAGACTAATAAAGGAAAGAAACGAAGGAGAGATCCAGGACTCCCCCATGAGGCCTGCGGACAGGACAGATGGCTCTGTGCAACCTGCAGCCCGGGGTCCTGAGTTTTCCTCGCACCACACAGTCCTGGGAGCCGATTCAAAAAACGGAGATATCAATGCCACATCAGACCAGGAAGAGTCCGTTGCTTGGGCCTTAGCACCTGCAGTGCCTCAAAGCCCTTTGAAAAATGAGTTAAGAAGGAAATACTTGACCCAAGTGGATATACTCCTACAAAGTGCAGAGTATTTTGAGTATGCAGGTAACAGAGCTGGAAAGGACGCACGTGTGACTCCGCTGCCTTCACTGGCCTCGCCTGCCATGCCTGCCCCTGGATACTGCAGTCATGTCTCTGGAAACAGTCCTGGTGACCCAGCAAAACCAGCTTCATCTCCCAGAGAATGGGATCCTTCACATCCTTCCTCCACAGACATGGCCTTAGTACCTAGAAATGACAGCCTTTCCCTACAAGAGACCAGTAGCAGCAGTTTCTTAAGCAGTCAGCACTTTGAAGACGATGACATTTGCAACGTGACCATCAGTGACCTGTACGCAGGGATGCTGCACTCCATGAGCCGCCTGTTGAGCACAAAGCCATCAAGCATCATCTCCACCAAAACGTTCATCATGCAAAACTGGAACTCCAGGAGGAGGCACAGATGTAAGAGCAGGATGAACAAAACGTATTGCAAAGGAGCCAGACATTCTCAGAGGAGCTCCAAGGAGAACTTTGTACCCTGCTGTGAGCTTGTGAAAGACACAGGAGCATTAAGAGATTGCAAGAAAGTATTAGATGTTCCTTGCCATAAGACAGGTTTAAAATTGGAAAAAGCTTTTCTTGAAGTCAATAAACCCCAAATCCATAAGTTAGATCCAAGTTGGAAGGAGCTGAAAGTGACACCCTCGAAGTATTCTTCCTTGATTTATTTGAACTCCAGTGCAATGTATAATCTTGATCAGGAAAATAGATTTAGGACATTAAAATGGTTAATTTCTCCTGTAAAAATAGTTTCCAGACCAAGAATACGACAGGGCCATGGAGAGAACCATCAGAGGGAGATTGAAATGCGATTTGATCAGCTTCATCGGGAATATTGCCTGAGTCCCAGGAACCAGCCTTGCTGGATGGGCCTCCCAGACTCCTGGGCCATGAATGCGTACCAAGGGGATCCTGTGAGTCCTGGTGGCCTTCAGGGCTTAGAAACCTGCAGGCTGAGTTTACCTTCCAGCAAAGCAAAAGCA---AGTTTAAGTGAGGCTTTTGAAAACCTGGCCAAAAGATCTCTGGAAGCGGGTAGGTGCCTGCCCAAGAGCAATTCTTCTTCA---CTTCCAAAGGCCAACCCCACACACAGCCCAGCTCGCCCACAGCAGACCTCTGATCTTCATGTTCAAGGAAACAGTTCTAGAATATTTAGAAAGTCAGTGTCACCCATCAAAACTCTTTCAGTCCCAGATAAAGAAGTGCTAGGCCACAGAAGGAATCGTTATGATGAAATTAAAGAAGAATTTGATAAGCTTCATCAAAAGTATTGCCTCAGATCTCCTGGGCAGATGAAGGTGCCTTCGTGTATTGGAGTGTCTACAGGTAAAGCAAGTATGGAAGTTCGATATCAAACAGAAGGAAAATTAAATCCAGACCCTCACTTCCAGGGTTTCCAGAAGTTGCCATCATCACCCCTGGGGTGCAGAAAAAGTCTACTGGGCTCAACTGCAATTGAGGCTCATTCATCTACATGTGTTGCTCATGCCACCAAGAGGAACCATCATTTCCCTGCAAAAAGACCCAGGCTATCAGACCCCCAGGGCTCCGGATGCCAGGCCAGTTCCCAGGGTGCCTCAGATGGGGTAGGCAACACCGTAAGACCGGGAGACCAGGGCAGCTCTTCACAGCCCAACTCAGAAGAGAGGAAG
>Rrox
ATGGAGAGCCAGGACGTGGAAGACGACCTGCTGCTGCAGAAACTCAGGGCCAGTCGCCGCCGCTTCCAGAGGCGCATGCAGCTACTGATAGAGAAGTACAACCAGCCCTTCGAGGACACCCCGGTGGTGCAAATGGCCACGCTGACCTACGAGACGCCACAGGGATTGAGAATTTGGGGTGGAAGACTAATAAAGGAAAGAAACGAAGGAGAGATCCAGGACTCCCCTGTGAGGCCCGCGGACAGGACAGATGGCTCTGTGCAACCTGCAGCCCGGGGTCCTGAGTTTTCCTCGCACCACACAGTCCTGGGAGCCGATTCAAAAAGCGGAGATATCAATGCCACATCAGACCAGGAAGAGTCAGTTGCTTGGGCCTTAGCACCTGCAGTGCCTCAAAGCCCTTTGAAAAATGAGTTAAGAAGGAAATACTTGACCCAAGTGGATATACTCCTACAAAGTGCAGAGTATTTTGAGTATGCAGGTAACAGAGCTGGAAAGGACGCACGTGTGACTCCGCTGCCTTCACTGGCCTCGCCTGCCATGCCTGCCCCTGGATACTGCAGTCGTGTCTCTGGAAACAGTCCTGGTGACCCAGCAAAACCAGCTTCATCTCCCAGAGAATGGGATCCTTCACATCCTTCCTCCACAGACATGGCCTTAGTACCTAGAAATGACAGCCTTTCCCTACAAGAGACCAGTAGCAGCAGTTTCTTAAGCAGCCAGCACTTTGAAGACGATGACATTTGCAACGTGACCATCAGTGACCTGTACGCAGGGATGCTGCACTCCATGAGCCGCCTGTTGAGCACAAAGCCATCAAGCATCATCTCCACCAAAACGTTCATCATGCAAAACTGGAACTCCAGGAGGAGGCACAGATGTAAGAGCAGGATGAACAAAACGTATTGCAAAGGAGCCAGACGTTCTCAGAGGAGCTCCAAGGAGAACTTTGTACCCTGCTGTGAGCCTATGAAAGACACAGGAGCATTAAGAGATTGCAAGAAAGTATTAGATGTTCCTTGCCATAAGACAGGTTTAAAATTGGAAAAAGCTTTTCTTGAAGTCAATAAACCCCAAATCCATAAGTTAGATCCAAGTTGGAAGGAGCTGAAAGTGACACCCTCGAAGTATTCTTCCTTGATTTATTTCAACTCCAGTGCAACGTATAATCTTGATCAGGAAAATAGATTTAGGACATTAAAATGGTTAATTTCTCCTGTAAAAATAGTTTCCAGACCAAGAATACGACAGGGCCATGGAGAGGACCATCAGAGGGAGATTGAAATGCGATTTGATCAGCTTCATCGGGAATATTGCCTGAGTCCCAGGAACCAGCCTCGCCGGATGGGCCTCCCAGACTCCTGGGCCATGAACGCGTACCAAGGGGATCCTGTGAGTCCTGGTGGCCTTCAGGGCTTAGAAACCTGCAGGCTGAGTTTACCTTCCAGCAAAGCAAAAGCA---AGTTTAAGTGAGGCTTTTGAAAACCTGGCCAAAAGATCTCTGGAAGCGGGTAGGTGCCTGCCCAAGAGCAATTCTTCTTCA---CTTCCAAAGGCCAACCCCACACACAGCCCAGCTCGCCCGCAGCAGACCTCTGATCTTCATGTTCAAGGAAACAGTTCTGGAATATTTAGAAAGTCAGTGTCACCCATCAAAACTCTTTCAGTCCCAGATAAAGAAGTGCTAGGCCACAGAAGGAATCGTTATGATGAAATTAAAGAAGAATTTGACAAGCTTCATCAAAAGTATTGCCTCAGATCTCCTGGGCAGATGAAGGTGCCTTCGTGTATTGGAGTGTCTACAGGTAAAGCAAGTATGGAAGTTCGATATCAAACAGAAGGAAAATTAAATCCAGACCCTCACTTCCAGTGTTTCCAGAAGTTGCCATCATCACCCCTGGGGTGCAGAAAAAGTCTACTGGGCTCAACTGCAATTGAGGCTCATTCATCTACATGTGTTGCTCATGCCACCAAGAGGAACCATCATTTCCCTGCAAAAAGACCCAGGCTATCAGACCCCCAGGGCTCCGGATGCCAGGCCAGTTCCCAGGGTGCCTCAGATGGGGTAGGCAACACCGTAAGACCGGGAGACCAGGGCAGCTCTTCACAGCCCAACTCAGAAGAGAGGAAG
>Pni
ATGGAGAGCGAGGACGTGGAAGACGACCTGCTGCTGCAGAAACTCAGGGCCAGTCGCCGCCGCTTCCAGAGGCGCATGCAGCTACTGATAGAGAAGTACAACCAGCCCTTCGAGGACACCCCGGTGGTGCAAATGGCCACGCTGACCTACGAGACGCCACAGGGATTGAGAATTTGGGGTGGAAGACTAATAAAGGAAAGAAACGAAGGAGAGATCCAGGACTCCCCCGTGAGGCCCACGGACAGGATAGATGGCTCTGTGCAACCTGCAGCCCGGGGTCCTGAGTTTTCCTCGCACCACACAGTCCTGGGAGCCGATTCAAAAAGCGGAGATATCAATGCCACATCAGACCAGGAAGAGTCAGTTGCTTGGGCCTTAGCACCTGCAGTGCCTCAAAGCCCTTTGAAAAATGAGTTAAGAAGGAAATACTTGACCCAAGTGGATATACTCCTACAAAGTGCAGAGTATTTTGAGTATGCAGGTAACAGAGCTGGAAAGGACGCACGTGTGACTCCGCTGCCTTCACTGGCCTCGCCTGCCATGCCTGCCCCTGGATACTGCAGTCGTGTCTCTGGAAACAGTCCTGGTGACCCAGCAAAACCAGCTTCATCTCCCAGAGAATGGGATCCTTCACATCCTTCCTCCACAGACATGGCCTTAGTACCTAGAAATGACAGCCTTTCCCTACAAGAGACCAGTAGCAGCAGTTTCTTAAGCAGCCAGCACTTTGAAGACGATGACATTTGCAACGTGACCATCAGTGACCTGTACGCAGGGATGCTGCACTCCATGAGCCGCCTGTTGAGCACAAAGCCATCAAGCATCATCTCCACCAAAACGTTCATCATGCAAAACTGGAACTCCAGGAGGAGGCACAGATGTAAGAGCAGGATGAACAAAACGTATTGCAAAGGAGCCAGACATTCTCAGAGGAGCTCCAAGGAGAACTTTGTACCCTGCTGTGAGCCTGTGAAAGACACAGGAGCATTAAGAGATTGCAAGAAAGTATTAGATGTTCCTTGCCATAAGACAGGTTTAAAATTGGAAAAAGCTTTTCTTGAAGTCAATAAACCCCAAATCCATAAGTTAGATCCAAGTTGGAAGGAGCTGAAAGTGACACCCTCGAAGTATTCTTCCTTGATTTATTTCAACTCCAGTGCAACGTATAATCTTGATCAGGAAAATAGATTTAGGACATTAAAATGGTTAATTTCTCCTGTAAAAATAGTTTCCAGACCAAGAATACGACAGGGCCATGGAGAGAACCATCAGAGGGAGATTGAAATGCGATTTGATCAGCTTCATCGGGAATATTGCCTGAGTCCCAGGAACCAGCCTCGCTGGATGGGCCTCCCAGACTCCTGGGCCATGAACGCGTACCAAGGGGATCCTGTGAGTCCTGGTGGCCTTCAGGGCTTAGAAACCTGCAGGCTGAGTTTACCTTCCAGCAAAGCAAAAGCA---AGTTTAAGTGAGGCTTTTGAAAACCTGGCCAAAAGATCTCTGGAAGCGGGTAGGTGCCTGCCCAAGAGCAATTCTTCTTCA---CTTCCAAAGGCCAACCCCACACACAGCCCAGCTCGCCCGCAGCAGACCTCTGATCTTCATGTTCAAGGAAACAGTTCTGGAATATTTAGAAAGTCAGTGTCACCCATCAAAACTCTTTCAGTCCCAGATAAAGAAGTGCTAGGCCACAGAAGGAATCGTTATGATGAAATTAAAGAAGAATTTGACAAGCTTCATCAAAAGTATTGCCTCAGATCTTCTGGGCAGATGAAGGTGCCTTCGTGTATTGGAGTGTCTACAGGTAAAGCAAGTATGGAAGTTCGATATCAAACAGAAGGAAAATTAAATCCAGACCCTCACTTCCAGGGTTTCCAGAAGTTGCCATCATCACCCCTGGGGTGCAGAAAAAGTCTACTGGGCTCAACTGCAATTGAGGCTCATTCATCTACATGTGTTGCTCATGCCACCAAGAGGAACCATCATTTCCCTGCAAAAAGACCCAGGCTATCAGACCCCCAGGGCTCCGGATGCCAGGCCAGTTCCCAGGGTGCCTCAGATGGGGTGGGCAACACCGTAAGACCGGGAGACCAGGGCAGCTCTCCACAGCCCAACTCAGAAGAGAGGAAG
>Ptep
ATGGAGAGCGAGGACGCGGAAGACGACCTGCTGCTGCAGAAACTCCGGGCCAGTCGCCGCCGCTTCCAGAGGCGCATGCAGCTACTGATAGAGAAGTACAACCAGCCCTTCGAGGACACCCCGGTGGTGCAAATGGCCACGCTGACCTACGAGACGCCACAGGGATTGAGAATTTGGGGTGGAAGACTAATAAAGGAAAGAAACGAAGGAGAGATCCAGGACTCCCCCGTGAGGCCCGCGGACAGGACAGATGGCTCTGTGCAAGCTGCAGCCCAGGGTCCTGAGTTTTCCTCGCACCGCACAGTCCTGGGAGCCGATTCAAAAAGCGGAGATCTCAATGCCACATCAGACCAGGAAGAGTCAGTTGCTTGGGCCTTCGCACCTGCAGTGCCTCAAAGCCCTTGGAAAAATGAGTTAAGAAGGAAATACTTGACCCAAGTGGATATACTCCTACAAAGTGCAGAGTATTTTGAGTATGCAGGTAACAGAGCTGGAAAGGATGCACGTGTGACTCCGCTGCCTTCACTGGCCTCGCCTGCCATGCCTGCCCCTGGATACTGCAGTCGTGTCTCCGGAAACAGTCCTGGTGACCCAGCAAAACTAGCTTCATCTCCCAGAGAATGGGATCCTTCACATCCTTCCTCCACAGACATGGCCTTAGTACCTAGAAATGACAGCCTTTCCCTACAAGAGACCAGTAGCAGCAGCTTCTTAAGCAGCCAGCTCTTTGAAGATGATGACATTTGCAACGTGACCATCAGTGACCTGTACGCAGGGATGCTGCACTCCATGAGCCGCCTGTTGAGCACAAAGCCGTCAAGCATCATCTCCACCAAAACGTTCATCATGCAAAACTGGAACTCCAGGAGGAGGCACAGATGTAAGAGCAGGATGAACAAAACATATTGCAAAGGAGCCAGACGTTCTCAGAGGAGCTCCAAGGAGAACTTTGTACCCTGCTGTGAGCCTGTGAAAGACACAGGAGCATTAAGAGATTGCAAGAAAGTATTAGATATTCCTTGCCATAAGACAGGTTTAAAATTGGAAAAAGCTTTTCTTGAAGTCAATAAACCCCAAATCCATAAGTTAGATCCAAGTTGGAAGGAGCTGAAAGTGACACCCTCGAAGTATTCTTCCTTGATTTATTTCAACTCCAGTGCAACGTATAATCTTGATCAGGAAAATAGATTTAGGACATTAAAATGGTTAATTTCTCCTGTAAAAATAGTTTCCAGACCAAGAATACGACAGGGCCATGGAGAGAACCGTCAGAGGGAGATTGAAATGCGATTTGATCAGCTTCATTGGGAGTATTGCCTGAGTCCCAGGAACAAGCCTCGCCGGATGGGCCTCCCAGACTCCTGGGCCGTGAACGTGTACAAAGGGGATCCTGCGAGTCCTGGTGGCCTTCAGGGCTTAGAAACCTGCAGGCTGAGTTTACCTTCCAGCAAAGCAAAAGCA---AGTTTAAATGAGGCTTTTGAAAACCTGGCCAAAAGATCTCTGGAAGCGGGTAGGTGCCTGCCCAAGAGCAATTCT---TCA---CTTCCAAAAGCCAACCCCACACACAGCCCAGCTCGCCTGCAGCAGACCTCTGATCTTCACGTTCAAGGAAACAGTTCTGGAATATTCAGAAAGTCAGCGTCACCCATCAAAACTCTTTCAGTCCCAGATAAAGAAGTGCTAGGCCACAGAAGGAATCGTTATGATGAAATTAAAGAAGAATTTGACAAGCTTCATCAAAAGTATTGCCTCAGATCTCCTGGGCAGATGAAGGTGCCTTCGTGTATTGGAGTGTCTACAGGTAAAGCAAGTATGGACGTTCGATATCAAACAGAAGGAAAATTAAATCCAGACCCTCACTTTCAGGGTTTCCAGAAGTTGCCATCATCACCCTTGGGGTGCAGAAAAAGTCTACTGGGCTCAACTGCAATTGAGGCTCATTTATCTACATGTGTTGCTCATGCCACCAAGAGGGACCATCATTTCCCTGCAAAAAGACCCAGGCTA---------AAAAGCTCCGGATGCCAGGCCAGTTCCCAGGGTGCCTCAGATGGGGTAGGCAACACCGTAAGACCGGGAGACCAGGGCAGCTCTTCACAGCACAACTCAGAAGAGAGGAAG
>Ggor
ATGGAGGGCGAGGACGTGGAAGATGACCAGCTGCTGCAGAAGCTCAGGGCCAGTCGCCGCCGCTTCCAGAGGCGCATGCAGCGGCTGATAGAGAAGTACAACCAGCCCTTCGAGGACACCCCGGTGGTGCAAATGGCCACGCTGACCTACGAGACGCCACAGGGATTGAGAATTTGGGGTGGAAGACTAATAAAGGAAAGAAACGAAGGAGAGATCCAGGACTCCTCCGTGAAGCCCGCGGACAGGACAGATGGCTCCGTGCAAGCTGCAGCCTGGGGTCCTGAGCTTCCCTCGCACCGCACAGTCCTGGGAGCTGATTCAAAAAGCAGTGAGGTCGATGCCACGTCAGACCAGGAAGAGTCAGTTGCTTGGGCCTTAGCACCTGCAGTGCCTCAAAGCCCTTTGAAAAATGAATTAAGAAGGAAATACTTGACCCAAGTGGATATACTGCTACAGGGTGCAGAGTATTTTGAGTGTGCAGGTAACAGAGCTGGAAGGGATGTACGTGTGACTCCGCTGCCTTCACTGGCCTCACCTGCCATGCCTGCCCCTGGATACTGCAGTCGTATCTCCGGAAAGAGTCCTGGTGACCCAGCGAAACCAGCTTCATCTCCCAGAGAATGGGATCCTTTGCATCCTTCCTCCACAGACATGGCCTTAGTACCTAGAAATGACAGCCTCTCCCTACAAGAGACCAGTAGCAGCAGCTTCTTAAGCAGCCAGCCCTTCGAAGATGATGACATTTGCAATGTGACCATCAGTGACCTGTACGCAGGGATGCTGCACTCCATGAGCCGGCTGTTGAGCACAAAGCCATCAAGCATCATCTCCACCAAAACGTTCATCATGCAAAACTGGAACTCCAGGAGGAGGCACAGATATAAGAGCAGGATGAACAAAACATATTGCAAAGGAGCCAGACGTTCTCAGAGGAGCTCCAAGGAGAACTTCGTACCCTGCTCTGAGCCTGTGAAAGAGACAGGGGCATTAAGAGATTGCAAGAACGTATTAGATGTTTCTTGCCGTAAGACAGGTTTAAAATTGGAAAAAGCTTTTCTTGAAGTCAACAAACCCCAAATCCATAAGTTAGATCCAAGTTGGAAGGAGCCCAAAGTGACACCCTCGAAGTATTCTTCCTTGATTTACTTCGACTCCAGTGCAACGTATAATCTTGATGAGGAAAATAGATTTAGGACATTAAAATGGTTAATTTCTCCTGTAAAAATAGTTTCCAGACCAACAATACGACAGGGCCATGGAGAGAACCGTCAGAGGGAGATTGAAATCCAATTTGATCAGCTTCATCGGGAATATTGCCTGAGTCCTAGGAACCAGCCTCGCCGGACGTGCCTCCTGGACTCCTGGGCCATGAACATGTACAGAGGGGGTCCTGCGAGTCCTGGTGGCCTTCAGGGCTTAGAAACCCGCAGGCTGAGTTTACCTTCCAGCAAAGCAAAAGCAAAAAGTTTAAGTGAGGCTTTTGAAAACCTAGGCAAAAGATCTCTGGAAGCAGGTAGGTGCCTGCCCAAGAGCGATTCATCTTCATCACTTCCAAAGGCCAACCCCACAGACAGCGCAGCTCGCCCGCAGCAGACATCTGACCTTCACATTCAAGGAAATAGTTCTGGAATATTTAGAAAGTCAGTGTCACCCAGCAAAACTCTTTCAGTCCTAGATAAAGAAGTGCCAGGCCACGGAAGGAATCGTTATGATGAAATTAAAGAAGAATTTGACAAGCTTCATCAAAAGTATTGCCTCAAATCTCCTGGGCAGATGACAGTGCCTTTATGTATTGGAGTGTCTACAGATAAAGCAAGTATGGAAGTTCGATATCAAACAGAAGGAAAATTAAATCCAGACCCTCACTTCCAGGGTTTCCAGAAGTTGCCATCATCACCCCTGGGGTGCAGAAAAAGTCTACTGGGCTCAACTGCAGTTGAGGCTCATTCATCTACATGTGTTGCTCGTGCCACCAGGAGGGACCATCAGTTCCCTGCCAAAAGACCCAGGCTATCAGACCCCCAGGGCTCCGGACGCCAGGCCAATTCCCTGGGTGCCTCAGATGGGGTGGGCAACACCATCAGACCGGGAGACCAGGGCAGCTCTTCACAGCCCAACTCAGAAGAGAGA---
>Ppan
ATGGAGGGCGAGGACGTGGAAGACGACCAGCTGCTGCAGAAGCTCAGGGCCAGTCGCCGCCGCTTCCAGAGGCGCATGCAGCGGCTGATAGAGAAGTACAACCAGCCCTTCGAGGACACCCCGGTGGTGCAAATGGCCACGCTGACCTACGAGACGCCACAGGGACTGAGAATTTGGGGTGGAAGACTAATAAAGGAAAGAAACGAAGGAGAGATCCAGGACTCCTCCGTGAAGCCCGCGGACAGGACAGATGGCTCCGTGCAAGCTGCAGCCTGGGGTCCTGAGCTTCCCTCGCACCACACAGTCCTGGGAGCCGATTCAAAAAGCGGTGAGGTCGATGCCACGTCAGACCAGGAAGAGTCAGTTGCTTGGGCCTTAGCACCTGCAGTGCCTCAAAGCCCTTTGAAAAATGAATTAAGAAGGAAATACTTGACCCAAGTGGATATACTGCTACAAGGTGCAGAGTATTTTGAGTGTGCAGGTAACAGAGCTGGAAGGGATGTACGTGTGACTCCGCTGCCTTCACTGGCCTCACCTGCCGTGCCTGCCCCTGGATACTGCAGTCATATCTCCGGAAAGAGTCCTGGTGACCCAGCGAAACCAGCTTCATCTCCCAGAGAATGGGATCCTTTGCATCCTTCCTCCACAGACATGGCCTTAGTACCTAGAAATGACAGCCTCTCCCTACAAGAGACCAGTAGCAGTAGCTTCTTAAGCAGCCAGCCCTTTGAAGATGATGACATTTGCAATGTGACCATCAGTGACCTGTACGCAGGGATGCTGCACTCCATGAGCCGGCTGTTGAGCACAAAGCCATCAAGCATCATCTCCACCAAAACGTTCATCATGCAAAACTGGAACTCCAGGAGGAGGCACAGATATCAGAGCAGGATGAACAAAACATACTGCAAAGGAGCCAGACGTTCTCAGAGGAGCTCCAAGGAGAACTTCGTACCCTGCTCTGAGCCTGTGAAAGAGACAGGGGCATTAAGAGATTGCAAGAACGTATTAGATGTTTCTTGCCGTAAGACAGGTTTGAAATTGGAAAAAGCTTTTCTTGAAGTCAACAAACCCCAAATCCATAAGTTAGATCCAAGTTGGAAGGAGCTCAAAGTGACACCCTCGAAGTATTCTTCCTTGATTTACTTCGACTCCAGTGCAACGTATAATCTTGATGAGGAAAATAGATTTAGGACATTACAATGGTTAATTTCTCCTGTAAAAATAGTTTCCAGACCAACAATACGACAGGGCCATGGAGAGAACCGTCAGAGGGAGATTGAAATCCGATTTGATCAGCTTCATCGGGAATATTGCCTGAGTCCCAGGAACCAGCCTCGCCGGACGTGCCTCCCGGACTCCTGGGCCATGAACATGTACAGGGGGGGTCATGCGAGTCCTGGTGGCCTTCAGGGCTTAGAAACCCGCAGGCTGAGTTTACCTTCCAGCAAAGCAAAAGCAAAAAGTTTAAGTGAGGCTTTTGAAAACCTAGGCAAAAGATCTCTGGAAGCAGGTAGGTGCCTGCCCAAGAGCGATTCATCTTCATCACTTCCAGAGGCCAACCCCACACACAGCGCAGCTCGCCCGCAGCAGACATCTGACCTTCACGTTCAAGGAAATAGTTCTGGAATATTTAGAAAGTCAGTGTCACCCAGCAAAACTCTTTCAGTCCTAGATAAAGACGTGCCAGGCCACGGAAGGAATCGTTATGATGAAATTAAAGAAGAATTTGACAAGCTTCATCAAAAGTATTGCCTCAAATCTCCTGGGCAGATGACAGCGCCTTTATGTATTGGAGTATCTACAGATAAAGCAAGTATGGAAGTTCGATATCAAACAGAAGGAAAATTAAATCCAGACCCTCACTTCCAGGGTTTCCAGAAGTTGCCATCATCACCCCTGGGGTGCAGAAAAAGTCTACTGGGCTCAACTGCAATTGAGGCTCATTCATCTACATGTGTTGCTCGTGCCACCAGGAGGGACCATCAGTTCCCTGCCAAAAGACCCAGGCTATCAGACCCCCAGGGCTCCGGACACCAGGCCAATTCCCTGGGTGCCTCAGATGGGGTGGGCAATACCATCAGACCGGGAGACCAGGGCAGCTCTTCACAGCCCAACTCAGAAGAGAGA---
>Ptro
ATGGAGGGCGAGGACGTGGAAGACGACCAGCTGCTGCAGAAGCTCAGGGCCAGTCGCCGCCGCTTCCAGAGGCGCATGCAGCGGCTGATAGAGAAGTACAACCAGCCCTTCGAGGACACCCCGGTGGTGCAAATGGCCACGCTGACCTACGAGACGCCACAGGGATTGAGAATTTGGGGTGGAAGACTAATAAAGGAAAGAAACGAAGGAGAGATCCAGGACTCCTCCGTGAAGCCCGCGGACAGGACAGATGGCTCCGTGCAAGCTGCAGCCTGGGGTTCTGAGCTTCCCTCGCACCGCACAGTCCTGGGAGCCGATTCAAAAAGCGGTGAGGTCGATGCCACGTCAGACCAGGAAGAGTCAGTTGCTTGGGCCTTAGCACCTGCAGTGCCTCAAAGCCCTTTGAAAAATGAATTAAGAAGGAAATACTTGACCCAAGTGGATATACTGCTACAAGGTGCAGAGTATTTTGAGCGTGCAGGTAACAGAGCTGGAAGGGATGTACATGTGACTCCGCTGCCTTCACTGGCCTCACCTGCCGTGCCTGCCCCTGGATACTGCAGTCATATCTCCGGAAAGAGTCCTGGTGACCCAGCGAAACCAGCTTCATCTCCCAGAGAATGGGATCCTTTGCATCCTTCCTCCACAGACATGGCCTTAGTACCTAGAAATGACAGCCTCTCCCTACAAGAGACCAGTAGCAGTAGCTTCTTAAGCAGCCAGCCCTTTGAAGATGATGACATTTGCAATGTGACCATCAGTGACCTGTACGCAGGGATGCTGCACTCCATGAGCCGGCTGTTGAGCACAAAGCCATCAAGCATCATCTCCACCAAAACGTTCATCATGCAAAACTGGAACTCCAGGAGGAGGCACAGATATCAGAGCAGGATGAACAAAACATATTGCAAAGGAGCCAGACGTTGTCAGAGGAGCTCCAAGGAGAACTTCGTACCCTGCTCTGAGCCTGTGAAAGAGACAGGGGCATTAAGAGATTGCAAGAACGTATTAGATGTTTCTTGCCGTAAGACAGGTTTGAAATTGGAAAAAGCTTTTCTTGAAGTCAACAAACCCCAAATCCATAAGTTAGATCCAAGTTGGAAGGAGCTCAAAGTGACACCCTCGAAGTATTCTTCCTTGATTTACTTCGACTCCAGTGCAACGTATAATCTTGATGAGGAAAATAGATTTAGGACATTACAATGGTTAATTTCTCCTGTAAAAATAGTTTCCAGACCAACAATACGACAGGGCCATGGAGAGAACCGTCAGAGGGAGATTGAAATCCGATTTGATCAGCTTCATCGGGAATATTGCCTGAGTCCCAGGAACCAGCCTCGCCGGACGTGCCTCCCGGACTCCTGGGCCATGAACATGTACAGGGGGGGTCATGCGAGTCCTGGTGGCCTTCAGGGCTTAGAAACCCGCAGGCTGAGTTTACCTTCCAGCAAAGCAAAAGCAAAAAGTTTAAGTGAGGCTTTTGAAAACCTAGGCAAAAGATCTCTGGAAGCAGGTAGGTGCCTGCCCAAGAGCGATTCATCTTCATCACTTCCAGAGGCCAACCCCACACACAGCGCAGCTCGCCCGCAGCAGACATCTGACCTTCACGTTCAAGGAAATAGTTCTGGAATATTTAGAAAGTCAGTGTCACCCAGCAAAACTCTTTCAGTCCTAGATAAAGACGTGCCAGGCCACGGAAGGAATCGTTATGATGAAATTAAAGAAGAATTTGACAAGCTTCATCAAAAGTATTGCCTCAAATCTCCTGGGCAGATGACAGCGCCTTTATGTATTGGAGTATCTACAGATAAAGCAAGTATGGAAGTTCGATATCAAACAGAAGGAAAATTAAATCCAGACCCTCACTTCCAGGGTTTCCAGAAGTTGCCATCATCACCCCTGGGGTGCAGAAAAAGTCTACTGGGCTCAACTGCAATTGAGGCTCATTCATCTACATGTGTTGCTCGTGCCACCAGGAGGGACCATCAGTTCCCTGCCAAAAGACCCAGGCTATCAGACCCCCAGGGCTCCGGACACCAGGCCAATTCCCTGGGTGCCTCAGATGGGGTGGGCAATACCATCAGACCGGGAGACCAGGGCAGCTCTTCACAGCCCAACTCAGAAGAGAGA---
>Hmol
ATGGAGGGCGAGGACGTGGAAGACGACCAGCTGCTGCAGAAGCTCAGGGCCAGTCGCCGCCGCTTCCAGCGGCGCATGCAGCGGCTGATAGAGAAGTACAACCAGCCCTTCGAGGACACCCCGGTGGTGCAAATGGCCACGCTGACCTACGAGACGCCACAGGGATTGAGAATTTGGGGTGGAAGACTAATAAAGGAAAGAAAT---GGAGAGATCCAGGACTCCTCCGTGAAGCCCGCGGACAGAACAGATGGCTCCGTGCAAGCTGCAGCCTGGGGTCCTGAGCTTCCCTCGCGCCGCACAGTCCTGGGAGCCGATTCAAAACGCCGTGAGGTCTATGCCACGTTGGACCAGGAAGAGTCAGTTGCTTGGGCCTTAGCGCCTGCAGTGCCTCAGAGCCCTTTGAAAAATGACTTAAGAAGGAAATACTTGACACAAGTGGATATACTGCTACAAGGTGCAGAGTATTTTGAGTGTGCAGGTGACAGAGCTGGAAAGGATGCACGTGTGACTCCGTTCCCTTCACTGACCTCACCTGCCATGCCTGCCCCTGGATACTGCAGTCGTGTCTCCGGAAAGAGCCCTGGTGACCCAGCGAAACTAGCTTCATCTCCCAGAGATTGGGATCCTTTGCATCCTTCCTCCACAGACATGGCCTTAGTACCTAGAAATGACAGCCTTTCCCTACAAGAGACCAGTAGCAGCAGCTTCTTAAACAGCCAGCTCTTTGAAGACGATGACATTTGCAATGTGACCATCAGTGACCTGTACGCAGGGATGCTGCACTCCATGAGCCGGCTGTTGAGCACAAAGCCGTCAAGCATCATCTCCACCAAAACGTTCATCACGCAAAACTGGAACTCCAGGAGGAGGCACAGATGTAAGAGCAGGATGAACAAAACATATTGCAAAGGAGCCAGACGCTCTCAGAGGAGCTCCAAGGAGAACTTCGTACCCTGCTCTGAGCCTGTGAAAGAGACAGGAGCATTAAGAGCTTGCAAGAACGTATTGGATGTTTCTTGCCATAAGACAGGTTTAAAATTGGAAAAAGCTTTTCTTGAAGTCAACAAACCCCAAATCCATAAGTTAGATCCAAGTTGGAAGGAGCTGAAAGTGACACCCTCGAAGTATCCTTCCTTGATTTATTTTGACTCCAGTGCAACGTATAATCTTGATCAGGAAAATAGATTTAGGACATTAAAATGGTTAATTTCTCCTATAAAAATAGTTTCCAGACCAACAATACAACAGGACCATGGAGAGAACCGTCAGAGGGAGATTGAAATCCGATTTGATCAGCTTCATCGGGAATATTGCCTGAGTCCCAGGAACCAGCCTCACCGGATGGGCCTCCCAGGCTCCTGGGCCATGAACATGTACAGAGGGGGTCCTGCGAGTCCTGGTGGCCTTCAGGGCTTAGAAACCCGCAGGCTGAGTTTACCTTCCAGCAAAGCAAAAGCAAAAAGTTTAAGTGAGGCTTTTGAAAACCTGGGCAAAAGATATCTGGAAGCAGGTAGGTGCCTGCCCAAGAGTGATTCCTCTTCATCACTTCCAAAGGCCAACCCCACGCACAGCCCAGCTCACCTGCAGCAGACATCTGACCTTCACGTTCAAGGAAGCAGTTCTGGAATATTTAGAAAGTCAGTGTCACCCAGCAAAACT---CCAGTCCCAGATAAAGAAGTGCCAGGCCACGGAAGGAATCGTTATCATGAAATTAAAGAAGAATTTGACAAGCTTCATCAAAAGTATTGCCTCAAATCTCCTGGGCAGATGAAGGCGCCTTTATGTATTGGAGTGTCTACAGATAAAGCAAGTATGGAAGTTCGAAAG---------GGAAAATTAAATCCAGACCCTCACTTCAAGGGCTTCCAGAAGTTGCCATCATCCCCCCTGGGGTGCAGAAAAAATCTACTGGGCTCAACTGCAATTGAGGCTCATTCATCTACATGTGTTGCTCGTGCCACAAGGAGGGACCATCAGTTCCCTGCAAAAAGACCCAGGCTATCAGACCCCCAGGACTCCGGATGCCAGGCCATTTCCTGGGGTGCCCCAGATGGGGTGGGCAACACCGTCAGACCGGGAGACCAGGGCAGCTCTTCACAGCCCAACTCAGAAGAGAGGAAG
>Ssyn
ATGGAGGGCGAGGACGTGGAAGACGACCAGCTGCTGCAGAAGCTCAGGGCCAGTCGCCGCCGCTTCCAGCGGCGCATGCAGCGGCTGATAGAGAAGTACAACCAGCCCTTCGAGGACACCCCGGTGGTGCAAATGGCCACGCTGACCTACGAGACGCCACAGGGATTGAGAATTTGGGGTGGAAGACTAATAAAGGAAAGAAAC---GGAGAGATCCAGGACTCCTCCGTGAAGCCCGCGGACAGAACAGATGGCTCCGTGCAAGCTGCAGCCTGGGGTCCTGAGCTTCCCTCGCACCGCACAGTCCTGGGAGCCGATTCAAAACGCCGTGAGGTCTATGCCACGTTGGACCAGGAAGAGTCAGTTGCTTGGGCCTTAGCGCCTGCAGTGCCTCAGAGCCCTTTGAAAAATGACTTAAGAAGGAAATACTTGACACAAGTGGATATACTGCTACAAGGTGCAGAGTATTTTGAGTGTGCAGGTGACAGAGCTGGAAAGGATGCACGTGTGACTCCGTTCCCTTCACTGACCTCACCTGCCATGCCTGCCCCTGGATACTGCAGTCGTGTCTCCGGAAAGAGTCCTGGTGACCCAGCGAAACTAGCTTCATCTCCCAGAGATTGGGATCCTTTGCATCCTTCCTCCACAGACATGGCCTTAGTACCTAGAAATGACAGCCTCTCCCTACAAGAGACCAGTAGCAGCAGCTTCTTAAACAGCCAGCTCTTTGAAGACGATGACATTTGCAATGTGACCATCAGTGACCTGTACGCAGGGATGCTGCACTCCATGAGCCGGCTGTTGAGCACAAAGCCGTCAAGCATCATCTCCACCAAAACGTTCATCATGCAAAACTGGAACTCCAGGAGGAGGCACAGATGTAAGAGCAGGATGAACAAAACATATTGCAAAGGAGCCAGACGCTCTCAGAGGAGCTCCAAGGAGAACTTCGTACCCTGCTCTGAGCCTGTGAAAGAGACAGGAGCATTAAGAGATTGCAAGAACGTATTGGATGTTTCTTGCCATAAGACAGGTTTAAAATTGGAAAAAGCTTTTCTTGAAGTCAACAAACCCCAAATCCATAAGTTAGATCCAAGTTGGAAGGAGCTGAAAGTGACACCCTCGAAGTATTCTTCCTTGATTTATTTTGACTCCGGTGCAACGTATAATCTTGATCAGGAAAATAGATTTAGGACATTAAAATGGTTAATTTCTCCTGTAAAAATAGTTTCCAGACCAACAATACAACAGGACCATGGAGAGAACCGTCAGAGGGAGATTGAAATCCGATTTGATCAGCTTCATCGGGAATATTGCCTGAGTCCCAGGAACCAGCCTCACCGGATGGGCCTCCCAGGCTCCTGGGCCATGAACATGTACAGAGGGGGTCCTGCGAGTCCTGGTGGCCTTCGGGGCTTAGAAACCCGCAGGCTGAGTTTACCTTCCAGCAAAGCAAAAGCAAAAAGTTTAAGTGAGGCTTTTGAAAACCTGGGCAAAAGATCTCTGGAAGCAGGTAGGTGCCTGCCCAAGAGTGATTCCTCTTCATCACTTCCAAAGGCCAACCCCACGCACAGCCCAGCTCGCCCGCAGCAGACATCTGACCTTCACGTTCAAGGAAGCAGTTCTGGAATATTTAGAAAGTCAGTGTCACCCAGCAAAACT---CCAGTCCCAGATAAAGAAGTGCTAGGCCACGGAAGGAATCGTTATGATGAAATTAAAGAAGAATTTGACAAGCTTCATCAAAAGTATTGCCTCAAATCT---GGGCAGATGAAGGCGCCTTTATGTATTGGAGTGTCTACAGATAAAGCAAGTATGGAAGTTCGATATCAAACAGAAGGAAAATTAAATCCAGACCCTCACTTCAAGGGCTTCCAGAAGTTGCCATCATCCCCCCTGGGGTGCAGAAAAAGTCTACTGGGCTCAACTGCAATTGAGGCTCATTCATCTACATGTGTTGCTCGTGCCACAAGGAGGGACCATCAGTTCCCTGCAAAAAGACCCAGGCTATCAGACCCCCAGGACTCCGGATGCCGGGCCAGTTCCCGGGGTGCCTCAGATGGGGTGGGCAACACCGTCAGACCGGGAGACCAGGGCAGCTCTTCACAGCCCAACTCAGAAGAGAGGAAG
>Nleu
ATGGAGGGCGAGGACGTGGAAGACGACCAGCTGTTGCAGAAGCTCAGGGCCAGTCGCCGCCGCTTCCAGCGGCGCATGCAGCGGCTGATAGAGAAGTACAACCAGCCCTTCGAGGACACCCCGGTGGTGCAAATGGCCACACTGACCTACGAGACGCCACAGGGATTGAGAATTTGGGGTGGAAGACTAATAAAGGAAAGAAAT---GGAGAGATCCAGGACTCCTCCGTGAAGCCCGCGGACAGAACAGATGGCTCCGTGCAAGCTGCAGCCTGGGGTCCTGAGCTTCCCTCGCACCGCACAGTCCTGGGAGCCGATTCAAAACGCCGTGAGGTCTATGCCACGTTGGACCAGGAAGAGTCAGTTGCTTGGGCCTTAGCGCCTGCAGTGCCTCAGAGCCCTTTGAAAAATGAGTTAAGAAGGAAATACTTGACACAAGTGGATATACTGCTACAAGGTGCAGAGTATTTTGAGTGTGCAGGTGACAGAGCTGGAAAGGATGCACGTGTGACTCCGTTCCCTTCACTGACCTCACCTGCCATGCCTGCCCCTGGATACTGCAGTCGTGTCTCCGGAAAGAGTCCTGGTGACCCAGCGAAACTAGCTTCATCTCCCAGAGATTGGGATCCTTTGCATCCTTCCTCCACAGACATGGCCTTAGTACCTAGAAATGACAGCCTCTCCCTACAAGAGACCAGTAGCAGCAGCTTCTTAAACAGCCAGCTCTTTGAAGACGATGACATTTGCAATGTGACCATCAGTGACCTGTACGCAGGGATGCTGCACTCCATGAGCCGGCTGTTGAGCACAAAGCCGTCAAGCATCATCTCCACCAAAACGTTCATCACGCAAAACTGGAACTCCAGGAGGAGGCACAGATGTAAGAGCAGGATGAACAAAACGTATTGCAAAGGAGCCAGACGCTCTCAGAGGAGCTCCAAGGAGAACTTCGTACCCTGCTCTGAGCCTGTGAAAGAGACAGGAGCATTAAGAGATTGCAAGAACATATTGGATGTTTCTTGCCATAAGACAGGTTTAAAATTGGAAAAAGCTTTTCTTGAAGTCAACAAACCCCAAATCCATAAGTTAGATCCAAGTTGGAAGGAGCTGAAAGTGACACCCTCAAAGTATTCTTCCTTGATTTATTTTGACTCCGGTGCAACGTATAACCTTGATCAGGAAAATAGATTTAGGACATTAAAATGGTTAATTTCTCCTGTAAAAATAGTTTCCAGACCAACAATACAACAGGACCATGGAGAGAACCGTCAGAGGGAGATTGAAATCCGATTTGATCAGCTTCATCGGGAATATTGCCTGAGTCCCAGGAACCAGCCTCGCCTGATGGGCCTCCCAGGCTCCTGGGCCATGAACATGTACAGAGGGGGTCCTGCGAGTCCTGGTGGCCTTCAGGGCTTAGAAACCCGCAGGCTGAGTTTACCTTCCAGCAAAGCAAAAGCAAAAAGTTTAAGTGAGGCTTTTGAAAACCTGGGTAAAAGATCTCTGGAAGCAGGTAGGTGCCTGCCCAAGAGTGATTCCTCTTCATCACTTCCAAAGGCCAACCCCACACACAGCCCAGCTCGCCCGCAGCAGACATCTGACCTTCACGTTCAAGGAAGCAGTTCTGGAATATTTAGAAAGTCAGTGTCACCCAGCAAAACT---CCAGTCCCAGATAAAGAAGTGCTAGGCCACGGAAGGAATCGTTATGATGAAATTAAAGAAGAATTTGACAAGCTTCATCAAAAGTATTGCCTCAAATCTCCTGGGCAGATGAAGGCGCCTTTATGTATTGAAGTGTCTACAGATAAAGCAAGTATGGAAGTTCGATATCAAACAGAAGGAAAATTAAATCCAGACCCTCACTTCAAGGGCTTCCAGAAGTTGCCATCATCCCCCCTGGGGTGCAGAAAAAGTCTACTGGGCTCAACTGCAATTGAGGCTCATTCATCTACATGTGTTGCTCGTGCCACAAGGAGGGACCATCAGTTCCCTGCAAAAAGACCCAGGCTATCAGACCCCCAGGACTCCGGATGCCAGGCCAGTTCCCGGAGTGCCTCAGATGGGGTGGGCAACACCGTCAGACTGGGAGACCAGGGCAGCTCTTCACAGCCCAACTCAGAAGAGAGGAAG
>Pabe
ATGAAGGGCGAGGACGTGGAAGACGACCAGCTGCTGCAGAAGCTCAGGGCCAGTCGCCGCCGCTTCCAGAGGCGCATGCAGCGGCTGATAGAGAAGTACAACCAGCCCTTCGAGGACGCCCCGGTGGTGCAAATGGCCACTCTGACCTACGAGACGCCACAGGGATTGAGAATTTGGGGTGGAAGACTAATAAAGGAAAGAAATGAAGGAGAGATCCAGGACTCCTCCATGAAGCCCGCGGACAGGACAGATGGCTCCGTGCAAGCTGCAGCCTGGGGTCCTGAGCTTCCCTCACATCGCACAGTCCTGGGAGCCGATTCAAAAAGCAGTGAGGTCGATGCCACGTTGGACCAGGAAGAGTCAGTTGCTTGGGCCTTAGCGCCTGCAGTGCCTCAGAGCCCTTTGAAAAATGAGTTAAGAAGGAAATACTTGACCCAAGTGGATATACTGCTACAAGGTGCAGAGTATTTTGAGTGTGCAGGTAACAGAGCTGGAAAGGATGCACGTGTGACTCTGCTCCCTTCACTGACCTCACCTGCCGTGCCTGCCCCTGGATACTGCAGTCTTGTCTCCGGAAAGAGTCCTGGTGACCCAGCAAAACCAGCTTCATCTCCCAGAGAATGGGATCCTTTGCATCCTTCCTGCACAGACATGGCCTTAGTACCTAGAAATGACAGCCTTTCCCTACAAGAGACCAGTAGCAGCAGCTTCTTAAGCAGCCAGCCCTTTGAAGACGATGACATTTGCAACGTGACCATCAGTGACCTGTATGCAGGGATGCTGCACTCCATGAGCCGCCTGTTGAGCACAAAGCCATCAAGCATCATCTCCACCAAAACATTCATCATGCAAAACTGGAACTTCAGGAGGAGGCACAGGTGTAAGAGCAGGATGAACAAAACATATTGCAAAGGAGCCAGACGTTCTCAGAGGAGCTCCAAGGAGAACTTCGTACCCTGTTCTGAGCCTGTGAAAGAGACAGGAGCATTAAGAGATTGCAAGAATGTATTAGATGTTTCTTGCCGTAAGACAGGTTTAAAGTTGGAAAAAGCTTTTCCTGAAGTCAACAAACCCGAAATCCATAAGTTAGATCCAAGTTGGAAGGAGCTGAAAGTGACACCCTCGAAGTATTCTTCCTTGATTTGTTTTGACTCCAGTGCAACGTATAATCTTGATCAGGAAAATAGATTTAGGACATTAAAGTGGTTAATTTCTCCTGTAAAAATAGTTTCCAGACCAAGAATACAACAGGACCGTGGAGAGAACCGTCAGAGGGAGATTGAAATACGATTTGATCAGCTTCATCGGGAATATTGCCTGAGTCCCAGGAACCAGCCTCGCCGGATGGGCCTCCCGGATTCCTGGGCCATGAACATGTACAGAGGGGGTCCTGCGAGTCCTGGTGGCCTTCGGGGCTTAGAAACCCGCAGGCTGAGTTTACCTTCCAGCAAAGCAAAAGCAAAAAGTTTAAGTGAGGCTTTTGAAAACCTGGGCGGAAGATCTCTGGAAGCAAGTAGGTGCCTGCCCAAGAGCGATTCGTCTTCATCTCTTCCAAAGGCCAACCCCATACACAGCCCAGCTCGCCCGCAGCAGACATCTGACCTTCGCGTTCAAGGAAACGGTTCTGGAATATTTAGAAAGTCAGTGTCACCCAGCAAAACTCTTTCAGTCCCAGATAAAGAAGTGCCAGGCCACGGAAGGAATCGTTATGATGAAATTAAAGAAGAATTTGACAAGCTTCATCAAAAGTATTGCCTCAAATCTCCTGGGCAGATGAAGGTGCCTTTATGTATTGGAGTATCTACAGATAAAGCAAGTATGGAAGTTCGATATCAAACAGAAGGAAAATTAAATCCAGACCCTCACTTCCAGGGTTTCCAGAAGATGCCATCATCACCCCTGGGGTGCAGAAAAAGTCTACTGGGCTCAACTGCAATTGAGGCTCATTCGTCTACATGTGTTGCTCATGCCACCAGGAGGGACCATCAATTCCCTGCAAAAAGACCCAGGCTATCAGACCCCCAGGGCTCCGGACGTCAGGCCAATTCCCTGGGTGCCTCAGATGGGGTGGGCAACACCGTCAGACCGGGAGACCAGGGCAGCTCTTCACAGCCCAACTCCGAAGAGAGGAAG
>Ppyg
ATGGAGGGCGAGGACGTGGAAGACGACCAGCTGCTGCAGAAGCTCAGGGCCAGTCGCCGCCGCTTCCAGAGGCGCATGCAGCGGCTGATAGAGAAGTACAACCAGCCCTTCGAGGACGCCCCGGTGGTGCAAATGGCCACTCTGACCTACGAGACGCCACAGGGATTGAGAATTTGGGGTGGAAGACTAATAAAGGAAAGAAATGAAGGAGAGATCCAGGACTCCTCCATGAAGCCCGCGGACAGGACAGATGGCTCTGTGCAAGCTGCAGCCTGGGGTCCTGAGCTTCCCTCACATCGCACAGTCCTGGGAGCCGATTCAAAAAGTGGTGAGGTCGATGCCACGTTGGACCAGGAAGAGTCAGTTGCTTGGGCCTTAGCGCCTGCAGTGCCTCAGAGCCCTTTGAAAAATGAGTTAAGAAGGAAATACTTGACCCAAGTGGATATACTGCTACAAGGTGCAGAGTATTTTGAGTGTGCAGGTAACAGAGCTGGAAAGGATGCACGTGTGACTCCGCTCCCTTCACTGACCTCACCTGCCGTGCCTGCCCCTGGATACTGCAGTCTTGTCTCCGGAAAGAGTCCTGGTGACCCAGCAAAACCAGCTTCATCTCCCAGAGAATGGGATCCTTTGCATCCTTCCTCCACAGACATGGCCTTAGTACCTAGAAATGACAGCCTCTCCCTACAAGAGACCAGTAGCAGCAGCTTCTTAAGCAGCCAGCCCTTTGAAGACGATGACATTTGCAACGTGACCATCAGTGACCTGTATGCAGGGATGCTGCACTCCATGAGCCGCCTGTTGAGCACAAAGCCATCAAGCATCATCTCCACCAAAACATTCATCATGCAAAACTGGAACTTCAGGAGGAGGCACAGGTGTAAGAGCAGGATGAACAAAACATATTGCAAAGGAGCCAGACGTTCTCAGAGGAGCTCCAAGGAGAACTTCGTACCCTGTTCTGAGCCTGTGAAAGAGACAGGAGCATTAAGAGATTGCAAAAATGTATTAGATGTTTCTTGCCGTAAGACAGGTTTAAAGTTGGAAAAAGCTTTTCCTGAAGTCAACAAACCCGAAATCCATAAGTTAGATCCAAGTTGGAAGGAGCTGAAAGTGACACCCTCGAAGTATTCTTCCTTGATTTGTTTTGACTCCAGTGCAACGTATAATCTTGATCAGGAAAATAGATTTAGGACATTAAAGTGGTTAATTTCTCCTGTAAAAATAGTTTCCAGACCAAGAATACAACAGGACCGTGGAGAGAACCGTCAGAGGGAGATTGAAATACGATTTGATCAGCTTCATCGGGAATATTGCCTGAGTCCCAGGAACCAGCCTCGCCGGATGGGCCTCCCGGATTCCTGGGCCATGAACATGTACAGAGGGGGTCCTGCGAGTCCTGGTAGCCTTTGGGGCTTAGAAACCCGCAGGCTGAGTTTACCTTCCAGCAAAGCAAAAGCAAAAAGTTTAAGTGAGGCTTTTGAAAACCTGGGCGGAAGATCTCTGGAAGCAAGTAGGTGCCTGCCCAAGAGCGATTCGTCTTCATCTCTTCCAAAGGCCAACCCCATACACAGCCCAGCTCGCCCGCAGCAGACATCTGACCTTCGCGTTCAAGGAAACGGTTCTGGAATATTTAGAAAGTCAGTGTCACCCAGCAAAACTCTTTCAGTCCCAGATAAAGAAGTGCCAGGCCACGGAAGGAATCGTTATGATGAAATTAAAGAAGAATTTGACAAGCTTCATCAAAAGTATTGCCTCAAATCTCCTGGGCAGATGAAGGTGCCTTTATGTATTGGAGTATCTACAGATAAAGCAAGTATGGAAGTTCGATATCAAACAGAAGGAAAATTAAATCCAGACCCTCACTTCCAGGGTTTCCAGAAGATGCCATCATCACCCCTGGGGTGCAGAAAAAGTCTACTGGGCTCAACTGCAATTGAGGCTCATTCGTCTACATGTGTTGCTCATGCCACCAGGAGGGACCATCAATTCCCTGCAAAAAGACCCAGGCTATCAGACCCCCAGGGCTCCGGACGTCAGGTCAATTCCCTGGGTGCCTCAGATGGGGTGGGCAACACCGTCAGACCGGGAGACCAGGGCAGCTCTTCACAGCCCAACTCCGAAGAGAGGAAG

#simiiformes_hira
>Sape
ATGAAGCTCCTGAAGCCGACCTGGGTCAACCACAATGGCAAGCCGATTTTTTCAGTTGATATTCACCCTGACGGGACCAAGTTTGCAACTGGAGGACAAGGGCAGGATTCTGGGAAGGTTGTGATCTGGAATATGTCTCCAGTCCTCCAGGAGGATGATGAGAAGGATGAAAATATTCCCAAGATGCTTTGCCAGATGGACAATCACTTAGCATGTGTGAACTGTGTGCGGTGGTCAAACAGTGGGATGTATTTAGCTTCTGGGGGAGATGACAAACTGATTATGGTGTGGAAGCGGGCTACGTACATCGGCCCCAGCACCGTGTTTGGCTCTAGTGGTAAGCTTGCCAATGTGGAGCAGTGGCGGTGTGTCTCCATCCTCCGGAATCATTCAGGTGATGTGATGGATGTAGCATGGTCTCCCCATGATGCCTGGCTAGCCTCGTGCAGTGTGGATAACACTGTTGTCATCTGGAATGCTGTAAAGTTCCCAGAAATTCTAGCTACTCTGAGAGGTCATTCTGGCTTGGTCAAAGGGTTGACGTGGGACCCTGTTGGTAAATACATAGCCTCTCAAGCTGATGACCGCAGCCTAAAGGTGTGGAGGACACTGGATTGGCAGCTGGAGACCAGCATCACCAAGCCTTTTGATGAGTGTGGAGGAACGACACATGTGTTGCGGCTCAGCTGGTCACCTGATGGGCATTACCTGGTATCTGCCCATGCCATGAACAACTCAGGCCCCACTGCCCAGATCATTGAACGGGAGGGATGGAAGACCAACATGGACTTTGTAGGGCACCGGAAAGCTGTGACTGTCGTGAAATTCAACCCAAAAATCTTCAAAAAGAAGCAGAAGAATGGGAGTTCTACGAAGCCCAGCTGCCCATACTGCTGCTGCGCTGTTGGCAGCAAGGACCGCTCGCTTTCTGTCTGGCTCACATGTCTGAAACGGCCGCTGGTGGTCATCCATGAACTGTTTGACAAATCCATCATGGACATTTCCTGGACTCTGAATGGGCTTGGCATCTTGGTGTGCTCCATGGATGGCTCTGTGGCATTCCTTGACTTCTCCCAGGATGAGCTTGGAGATCCCCTAAGCGAGGAGGAGAAGAGCCGCATTCACCAGTCCACCTATGGCAAGAGCCTGGCCATCATGACTGAGGCCCAGCTCTCCACAGCCGTCATTGAGAACCCTGAGATGCTCAAGTACCAGCGGAGGCAGCAGCAGCAGCAGCTGGACCAGAAAAGTGCCTCCACCAGGGAGACAGGCTCAGCCACCTCAGTTGCAGGCGTCGTCAACGGGGAGAGTCTTGAAGATATTAGGAAGAATCTTTTGAAGAAGCAAGTTGAGACTCGGACGGCAGATGGTCGGAGAAGAATCACACCTCTCTGCATAGCACAGCTGGACACTGGGGACTTCTCCACGGCATTCTTTAACAGCATCCCCCTCTCGGGCTCCCTGGCGGGCACCATGCTCTCTTCTCATAGCAGTCCACAGCTACTGCCACTGGACTCCAGTACCCCTAACTCCTTCGGCGCCTCGAAGCCTTGTACAGAGCCTGTGGTGGCTGCCAGTGCCAGACCTGCGGGCGATTCTGTCAATAAGGACAGTATGAATGCTACCTCTACTCCTGCTGCATTGTCACCTTCTGTGTTAACGACCCCGTCCAAGATTGAACCCATGAAAGCGCTTGATTCCCGGTTCACAGAGCGGTCCAAAGCCACGCCAGGTGCTCCTGCCCTGACCAGTGTGACCCCAACAGCCATGGAAAGGTTAAAAGAGCAGAACCTTGTGAAAGAGCTAAGGCCGCGAGACCTCCTGGAGAGCAGCAGTGACAGTGATGATAAGGTCCCTTTGACTAAGCCTTCCTCACTGTCCAAGCGAAAACTTGAGCTTGAGGTAGAAACGGTAGAGAAGAAGAAGAAAGGGCGGCCTCGGAAGGACTCTCGTCTCATGCCCGTGTCTCTGTCTGTCCAGTCTCCAGCTACCCTAACCGCAGAAAAGGAGGCCATGTGTCTGTCTGCACCAGCACTTGCACTGAAGCTGCCAATTCCAGGCCCCCAGAGAGCATTCACCCTCCAGGTCAGCTCCGATCCCTCCATGTACATTGAGGTGGAGAATGAAGTGACAGTGGTGGGGGGCGTGAAGCTGAGCCGCCTGAAGTGCAACCGGGAAGGGAAGGAGTGGGAGACGGTGCTCACCAGCCGGATCCTCACTGCTGCAGGCAGCTGTGACGTGGTGTGTGTCGCCTGTGAAAAAAGGATGCTGTCAGTGTTCTCCACCTGTGGTCGCCGTCTCCTCTCTCCTATCCTCCTGCCGTCCCCGATCTCTACTTTGCATTGCACAGGCTCCTACGTCATGGCACTCACTGCTGCAGCCACACTGTCCGTCTGGGATGTTCATAGACAGGTGGTTGTGGTGAAAGAAGAGTCTCTACACTCCATCTTGGCAGGAAGTGATATGACGGTATCACAGATCTTGCTGACGCAGCATGGAATCCCAGTAATGAACTTGTCCGATGGGAAGGCGTACTGCTTTAATCCTTCACTTTCTACATGGAACCTGGTTTCTGACAAGCAGGACTCACTGGCTCAGTGTGCGGACTTTAGGAGCAGCCTGCCATCCCAGGACGCCATGCTGTGCTCAGGACCATTAGCCATAATCCAGGGCCGCACCTCCAACTCGGGAAGGCAGGCTGCCCGGCTCTTCTCCGTGCCTCATGTCGTGCAGCAAGAAACCACCCTGGCCTACCTAGAGAACCAGGTGGCAGCAGCACTCACCCTGCAGTCCAGCCACGAGTACCGCCATTGGCTCCTCCTCTACGCACGGTACCTTGTAAATGAAGGG
>Cimi
ATGAAGCTCCTGAAGCCGACCTGGGTCAACCACAATGGCAAGCCGATTTTTTCAGTTGATATTCACCCTGACGGGACCAAGTTTGCAACTGGAGGACAAGGGCAGGATTCTGGGAAGGTTGTGATCTGGAATATGTCTCCAGTCCTCCAGGAGGATGATGAGAAGGATGAAAATATTCCCAAGATGCTTTGCCAGATGGACAATCACTTAGCATGTGTGAACTGTGTGCGGTGGTCAAACAGTGGGATGTATTTAGCTTCTGGGGGAGATGACAAACTGATTATGGTGTGGAAGCGGGCTACGTACATCGGCCCCAGCACCGTGTTCGGCTCTAGTGGTAAGCTTGCCAATGTGGAGCAGTGGCGGTGTGTCTCCATCCTCCGGAATCATTCAGGTGATGTGATGGATGTAGCATGGTCTCCCCATGATGCCTGGCTAGCCTCGTGCAGTGTGGATAACACTGTCGTCATCTGGAATGCTGTAAAGTTCCCAGAAATTCTAGCTACTCTGAGAGGTCATTCTGGCTTGGTCAAAGGGTTGACGTGGGACCCTGTTGGTAAATACATAGCCTCTCAAGCTGATGACCGCAGCCTAAAGGTGTGGAGGACACTGGATTGGCAGCTGGAGACCAGCATCACCAAGCCTTTTGATGAGTGTGGAGGAACGACACATGTGTTGCGGCTCAGCTGGTCACCTGATGGGCATTACCTGGTATCTGCCCATGCCATGAACAACTCAGGCCCCACTGCCCAGATCATTGAACGGGAGGGATGGAAGACCAACATGGACTTTGTAGGGCACCGGAAAGCTGTGACTGTCGTGAAATTCAACCCAAAAATCTTCAAAAAGAAGCAGAAGAATGGGAGTTCTACGAAGCCCAGCTGCCCATACTGCTGCTGCGCTGTTGGCAGCAAGGACCGCTCGCTTTCTGTCTGGCTCACATGTCTGAAACGGCCGCTGGTGGTCATCCATGAACTGTTTGACAAATCCATCATGGACATTTCCTGGACTCTGAATGGGCTTGGCATCTTGGTGTGCTCCATGGATGGCTCTGTGGCATTCCTTGACTTCTCCCAGGATGAGCTTGGAGATCCCCTAAGCGAGGAGGAGAAGAGCCGCATTCACCAGTCCACCTATGGCAAGAGCCTGGCCATCATGACTGAGGCCCAGCTCTCCACAGCTGTTATTGAGAACCCTGAGATGCTCAAGTACCAGCGGAGGCAGCAGCAGCAGCAGCTGGATCAGAAAAGTGCCTCCACCAGGGAGACAGGCTCAGCCACCTCAGTTGCAGGCGTCGTCAACGGGGAGAGTCTTGAAGATATTAGGAAGAATCTTTTGAAGAAGCAAGTTGAGACTCGGACGGCAGATGGTCGGAGAAGAATCACACCTCTCTGCATAGCACAGCTGGACACTGGGGACTTCTCCACGGCATTCTTTAACAGCATCCCCCTCTCGGGCTCCCTGGCGGGTACCATGCTCTCTTCTCATAGCAGTCCACAGCTACTGCCACTGGACTCCAGTACCCCTAACTCCTTCGGCGCCTCGAAGCCTTGTACAGAGCCTGTGGTGGCTGCCAGTGCCAGACCTGCGGGCGATTCTGTCAATAAGGACAGTATGAATGCTACCTCTACTCCTGCTGCATTGTCACCTTCTGTGTTAACGACCCCGTCCAAGATTGAACCCATGAAAGCGCTTGACTCCCGGTTCACAGAGCGGTCCAAAGCCACGCCAGGTGCTCCTGCCCTGACCAGTGTGACCCCAACAGCCATGGAAAGGTTAAAAGAGCAGAACCTTGTGAAAGAGCTAAGGCCGCGAGACCTCCTGGAGAGCAGCAGTGACAGTGATGATAAGGTCCCTTTGACTAAGCCTTCCTCATTGTCCAAGCGAAAACTTGAGCTTGAGGTAGAAACGGTAGAGAAGAAGAAGAAAGGGCGGCCTCGGAAGGACTCTCGTCTCATGCCCGTGTCTCTGTCTGTCCAGTCTCCAGCTACCCTAACTGCAGAAAAGGAGGCCATGTGTCTGTCTGCACCAGCACTTGCACTGAAGCTGCCAATTCCAGGCCCCCAGAGAGCATTCACCCTCCAGGTCAGCTCCGATCCCTCCATGTACATTGAGGTGGAGAATGAAGTGACAGTGGTGGGGGGCGTGAAGCTGAGCCGCCTGAAGTGCAACCGGGAAGGGAAGGAGTGGGAGACGGTGCTCACCAGCCGGATCCTCACTGCTGCAGGCAGCTGTGACGTGGTGTGTGTCGCCTGTGAAAAAAGGATGCTGTCAGTGTTCTCCACCTGTGGTCGCCGTCTCCTCTCTCCTATCCTCCTGCCGTCCCCGATCTCTACTTTGCATTGCACAGGCTCCTACGTCATGGCACTCACTGCTGCAGCCACACTGTCCGTCTGGGATGTTCATAGACAGGTGGTTGTGGTGAAAGAAGAGTCTCTACACTCCATCTTGGCAGGAAGTGATATGACGGTATCACAGATCTTGCTGACGCAGCATGGAATCCCAGTAATGAACTTGTCCGATGGGAAGGCGTACTGCTTTAATCCGTCACTTTCTACATGGAACCTGGTTTCTGACAAGCAGGACTCACTGGCTCAGTGTGCGGACTTTAGGAGCAGCCTGCCATCCCAGGACGCCATGCTGTGCTCAGGACCATTAGCCATAATCCAGGGCCGCACCTCCAACTCGGGAAGGCAGGCTGCCCGGCTCTTCTCCGTGCCTCATGTGGTGCAGCAAGAAACCACCCTGGCCTACCTAGAGAACCAGGTGGCAGCAGCACTCACCCTGCAGTCCAGCCACGAGTACCGCCATTGGCTCCTCCTCTACGCACGGTACCTTGTAAATGAAGGG
>Sbol
ATGAAGCTCCTGAAGCCGACCTGGGTCAACCACAATGGCAAGCCAATTTTTTCAGTTGATATTCACCCTGACGGGACCAAGTTTGCAACTGGAGGACAAGGGCAGGATTCTGGGAAGGTTGTGATCTGGAATATGTCTCCAGTCCTCCAGGAGGATGATGAGAAGGATGAAAATATTCCCAAGATGCTTTGCCAGATGGACAATCACTTAGCATGTGTGAACTGTGTGCGGTGGTCAAACAGTGGGATGTATTTAGCTTCTGGGGGAGATGACAAACTGATTATGGTGTGGAAGCGGGCTACGTACATCGGCCCCAGCACCGTGTTCGGCTCCAGTGGTAAGCTTGCCAATGTGGAGCAGTGGCGGTGTGTCTCCATCCTCCGGAATCATTCAGGCGATGTGATGGATGTAGCATGGTCTCCCCATGATGCCTGGCTAGCCTCGTGCAGTGTGGATAACACTGTCGTCATCTGGAATGCTGTAAAGTTTCCAGAAATTCTAGCTACTCTGAGAGGTCATTCTGGCTTGGTCAAAGGGTTGACGTGGGACCCTGTTGGTAAATACATAGCCTCTCAAGCTGATGACCGCAGCCTAAAAGTGTGGAGGACACTGGATTGGCAGCTGGAGACCAGCATCACCAAGCCTTTTGATGAATGTGGAGGAACGACACATGTGTTGCGGCTCAGCTGGTCACCTGATGGGCATTACCTGGTATCTGCCCATGCCATGAACAACTCAGGCCCCACTGCCCAGATCATTGAACGGGAGGGATGGAAGACCAACATGGACTTTGTAGGGCACCGGAAAGCTGTGACTGTCGTGAAATTCAACCCAAAAATCTTCAAAAAGAAGCAGAAGAATGGGAGTTCTACGAAGCCCAGCTGCCCATACTGCTGCTGCGCTGTTGGCAGCAAGGACCGCTCGCTTTCTGTCTGGCTCACATGTCTGAAACGGCCGCTGGTGGTCATCCATGAACTATTTGACAAATCCATCATGGACATTTCCTGGACTCTGAATGGGCTTGGCATCTTGGTGTGCTCCATGGATGGCTCTGTGGCATTCCTTGACTTCTCCCAGGATGAGCTTGGAGATCCCCTAAGCGAGGAGGAGAAGAGCCGCATTCACCAGTCCACCTATGGCAAGAGCCTGGCCATCATGACTGAGGCCCAGCTCTCCACAGCTGTTATTGAGAACCCTGAGATGCTCAAATACCAGCGGAGGCAGCAGCAGCAGCAGCTGGACCAGAAAAGTGCCTCGACCAGGGAGACAGGCTCAGCCACCTCAGTTGCAGGCGTCGTCAACGGGGAGAGTCTTGAAGATATTAGGAAGAATCTTTTGAAGAAGCAAGTTGAGACTCGGACGGCAGATGGTCGGAGAAGAATCACACCTCTCTGCATAGCACAGCTGGACACTGGGGACTTCTCCACGGCATTCTTTAACAGCATCCCCCTCTCGGGCTCCCTGGCGGGCACCATGCTCTCTTCTCATAGCAGTCCACAGCTACTGCCACTGGACTCCAGTACCCCTAACTCCTTCGGCGCCTCGAAGCCTTGTACAGAGCCTGTGGTGGCTGCCAGTGCCAGACCTGCGGGCGATTCTGTCAATAAGGACAGTATGAATGCTACCTCTACTCCTGCTGCACTGTCACCTTCTGTGTTAACGACCCCGTCCAAGATTGAACCCATGAAAGCATTTGACTCCCGGTTCACAGAGCGGTCCAAAGCCACGCCAGGTGCTCCTGCCCTGACCAGCGTGACCCCAACAGCCATGGAAAGGTTAAAAGAGCAGAACCTTGTGAAAGAGCTGAGGCCACGAGACCTCCTGGAGAGCAGCAGTGACAGTGATGAGAAGGTCCCTTTGACTAAGCCTTCCTCACTGTCCAAGCGAAAACTTGAGCTTGAGGTAGAGACGGTAGAGAAGAAGAAGAAAGGGCGGCCTCGGAAGGACTCTCGTCTCATGCCCGTGTCTCTGTCTGTCCAGTCTCCAGCTACCCTAACCGCAGAAAAGGAGGCCATGTGTCTTTCTGCACCAGCACTTGCACTGAAGCTGCCAATTCCAGGCCCCCAGAGAGCATTCACCCTCCAGGTCAGCTCCGATCCCTCCATGTACATTGAGGTGGAGAATGAAGTGACAGTGGTGGGGGGCGTGAAGCTGAGCCGCCTGAAGTGCAACCGGGAAGGGAAGGAGTGGGAGACGGTGCTCACCAGCCGGATCCTCACTGCTGCGGGCAGCTGTGACGTGGTGTGTGTCGCCTGTGAAAAAAGGATGCTGTCAGTGTTCTCCACCTGTGGTCGCCGTCTCCTTTCTCCTATCCTCCTGCCATCCCCGATCTCTACTTTGCATTGCACAGGCTCCTACGTCATGGCGCTCACCGCTGCAGCCACACTGTCCGTCTGGGATGTTCATAGACAGGTGGTTGTGGTGAAAGAAGAGTCTCTACACTCCATCTTGGCAGGAAGTGATATGACGGTATCACAGATCTTGCTGACGCAGCATGGAATCCCAGTAATGAACTTGTCCGATGGGAAGGCGTACTGCTTTAATCCGTCACTTTCTACATGGAACCTGGTTTCTGACAAGCAGGACTCACTGGCTCAGTGTGCGGACTTTAGGAGCAGCCTGCCATCCCAGGACGCCATGCTGTGCTCAGGACCGTTAGCCATAATCCAGGGCCGCACCTCCAACTCGGGAAGGCAGGCTGCCCGGCTCTTCTCCGTGCCTCATGTGGTGCAGCAAGAAACCACCCTGGCCTACCTAGAGAACCAGGTGGCAGCAGCACTCACCCTGCAGTCCAGCCACGAGTACCGCCATTGGCTCCTCCTCTACGCACGGTACCTTGTAAATGAAGGG
>Anan
ATGAAGCTCCTGAAGCCGACCTGGGTCAACCACAATGGCAAGCCGATTTTTTCAGTTGATATTCACCCTGACGGGACCAAGTTTGCAACTGGAGGACAAGGGCAGGATTCTGGGAAGGTTGTGATCTGGAATATGTCTCCAGTCCTCCAGGAGGATGATGAGAAGGATGAAAATATTCCCAAGATGCTTTGCCAGATGGACAATCACTTAGCATGTGTGAACTGTGTGCGGTGGTCAAACAGTGGGATGTATTTAGCTTCTGGGGGAGATGACAAACTGATTATGGTGTGGAAGCGGGCTACGTACATTGGCCCCAGCACTGTGTTCGGCTCCAGTGGTAAGCTTGCCAATGTGGAGCAGTGGCGATGTGTCTCCATCCTCCGGAATCATTCAGGCGATGTGATGGATGTAGCATGGTCTCCCCATGACGCCTGGCTAGCCTCGTGCAGTGTGGATAACACTGTCGTCATCTGGAATGCTGTAAAGTTCCCAGAAATTCTAGCTACTCTGAGAGGTCATTCTGGCTTGGTCAAAGGGTTGACGTGGGACCCTGTTGGTAAATACATAGCCTCTCAAGCTGATGACCGCAGCCTAAAGGTGTGGAGGACGCTGGATTGGCAGCTGGAGACCAGCATCACCAAGCCTTTTGATGAGTGTGGAGGAACGACACATGTGTTGCGGCTCAGCTGGTCACCTGATGGGCATTACCTGGTATCTGCCCATGCCATGAACAACTCAGGCCCCACTGCCCAGATCATTGAAAGGGAGGGATGGAAGACCAACATGGACTTTGTAGGGCACCGGAAAGCTGTGACTGTTGTGAAATTCAACCCAAAAATCTTCAAAAAGAAGCAGAAGAATGGGAGTTCTGCGAAGCCCAGCTGCCCATACTGCTGCTGCGCTGTTGGCAGCAAGGACCGCTCGCTTTCTGTCTGGCTTACATGTCTGAAACGGCCGCTGGTGGTCATCCATGAACTGTTTGACAAATCCATCATGGACATTTCCTGGACTCTGAATGGGCTTGGCATCTTGGTGTGCTCCATGGATGGCTCTGTGGCATTCCTTGACTTCTCCCAGGATGAGCTTGGAGATCCCCTAAGCGAGGAGGAGAAGAGCCGCATTCACCAGTCTACCTATGGCAAGAGCCTGGCCATCATGACTGAGGCCCAGCTCTCCACAGCCGTCATTGAAAACCCTGAGATGCTCAAGTACCAGCGGAGACAGCAGCAGCAGCAGCTGGACCAGAAAAGTGCCTCAACCAGGGAGACAGGCTCAGCCTCCTCAGTTGCAGGTGTCGTCAATGGGGAGAGTCTTGAAGATATTAGGAAGAATCTTTTGAAGAAGCAAGTTGAGACTCGGACGGCAGATGGTCGGAGAAGAATCACACCTCTCTGCATAGCACAGCTGGACACTGGGGACTTCTCCACGGCATTCTTTAACAGCATCCCCCTCTCGGGCTCCCTGGCGGGCACCATGCTCTCTTCTCATAGCGGTCCACAGCTACTGCCACTGGACTCCAGCACACCTAACTCCTTCGGCGCCTCGAAGCCTTGTACAGAGCCTGTGGTGGCTGCCAGTGCCAGACCTGCGGGCGATTCTGTCAATAAAGACAGTATGAATGCTACCTCTACTCCTGCTGCATTGTCACCTTCTGTGTTAACGACCCCGTCCAAGATTGAACCCATGAAAGCGTTTGACTCCCGGTTCACAGAGCGGTCCAAAGCCACTCCAGGTGCTCCTGCCCTTACCAGCGTGACCCCAACAGCCATGGAAAGGTTAAAAGAGCAGAACTTTGTGAAAGAGCTGAGGCCGCGAGACCTCCTGGAGAGCAGCAGTGACAGTGATGAGAAGGTCCCTTTGACTAAGCCTTCCTCACTGTCCAAGCGAAAACTTGAGCTTGAGGTAGAGACGGTAGAGAAGAAGAAGAAAGGGCGGCCTCGGAAGGACTCTCGTCTCATGCCCGTGTCTCTGTCTGTCCAGTCTCCAGCTACCCTAACCGCAGAAAAGGAGGCCATGTGTCTGTCTGCACCAGCACTTGCACTGAAGCTGCCAATTCCAGGCCCTCAGAGAGCATTCACCCTCCAGGTCAGCTCCGATCCCTCCATGTACATTGAGGTGGAGAATGAAGTGACAGTGGTAGGGGGCGTGAAGCTGAGCCGCCTGAAGTGCAACCGGGAAGGGAAGGAGTGGGAGACGGTGCTCACCAGCCGGATCCTCACTGCTGCGGGCAGCTGTGACGTGGTGTGTGTAGCCTGTGAAAAAAGGATGCTGTCAGTGTTCTCCACCTGTGGTCGCCGTCTCCTCTCTCCCATCCTCCTGCCGTCCCCGATCTCTACTTTGCATTGCACAGGCTCCTACGTCATGGCGCTCACCGCTGCAGCCACACTGTCCGTCTGGGATGTTCATAGACAGGTGGTTGTGGTGAAAGAAGAGTCTCTACACTCCATCTTGGCAGGAAGTGATATGACGGTATCACAGATCTTGCTGACGCAGCATGGAATCCCGGTAATGAACTTGTCCGATGGGAAGGCGTACTGCTTTAATCCGTCACTTTCTACATGGAACCTGGTTTCTGACAAGCAGGACTCACTGGCTCAGTGTGCAGACTTTAGGAGCAGCCTGCCCTCCCAGGATGCCATGCTGTGCTCAGGACCGTTAGCCATAATCCAGGGCCGCACCTCCAACTCGGGAAGGCAGGCTGCCCGGCTCTTCTCCGTGCCTCATGTGGTGCAGCAAGAAACCACCCTGGCCTACCTAGAGAACCAGGTGGCAGCAGCACTCACCCTGCAGTCCAGCCACGAGTACCGCCATTGGCTCCTCCTCTACGCACGGTACCTTGTAAATGAAGGG
>Cjac
ATGAAGCTCCTGAAGCCGACCTGGGTCAACCACAATGGCAAGCCTATTTTTTCAGTTGATATTCACCCTGACGGGACCAAGTTTGCAACTGGAGGACAAGGGCAGGATTCTGGGAAGGTTGTGATCTGGAATATGTCTCCAGTCCTCCAGGAGGATGATGAGAAGGATGAAAATATTCCCAAGATGCTTTGCCAGATGGACAATCACTTAGCATGTGTGAACTGTGTGCGGTGGTCAAACAGTGGGATGTATTTAGCTTCTGGGGGAGATGACAAACTGATTATGGTGTGGAAGCGGGCTACGTACATCGGCCCCAGCACTGTGTTCGGCTCCAGTGGTAAGCTTGCCAATGTGGAGCAGTGGCGGTGTGTCTCCATCCTCCGGAATCATTCAGGCGATGTGATGGATGTAGCATGGTCTCCCCATGACGCCTGGCTAGCCTCGTGCAGTGTGGATAACACCGTCGTCATCTGGAATGCTGTCAAGTTCCCAGAAATTCTAGCTACTCTGAGAGGTCATTCTGGCTTGGTCAAAGGGTTGACGTGGGACCCTGTTGGTAAATACATAGCCTCTCAAGCTGATGACCGCAGCCTAAAGGTGTGGAGGACACTAGATTGGCAGCTGGAGACCAGCATCACCAAGCCTTTTGATGAGTGTGGAGGAACGACACATGTGTTGCGGCTCAGCTGGTCACCTGATGGGCATTACCTGGTATCTGCCCATGCCATGAACAATTCAGGCCCCACTGCCCAGATCATTGAACGGGAGGGATGGAAGACCAACATGGACTTTGTAGGGCACCGGAAAGCTGTGACTGTCGTGAAATTCAACCCAAAAATCTTCAAAAAGAAGCAGAAGAATGGGAGTTCTACGAAGCCCAGCTGCCCATACTGCTGCTGTGCTGTTGGCAGCAAGGACCGCTCGCTTTCTGTCTGGCTCACATGTCTGAAACGGCCACTGGTAGTCATCCATGAACTGTTTGACAAATCCATCATGGACATTTCCTGGACTCTGAATGGGCTTGGCATCTTGGTGTGCTCCATGGATGGCTCTGTGGCATTCCTTGACTTCTCCCAGGATGAGCTTGGAGATCCCTTAAGCGAGGAGGAGAAGAGCCGCATTCACCAGTCCACCTATGGCAAGAGCCTGGCCATCATGACTGAGGCCCAGCTCTCCACAGCCGTCATTGAGAACCCTGAGATGCTCAAGTACCAGCGGAGACAGCAGCAGCAGCAGCTGGAGCAGAAAAGTGCCTCGACCAGGGAGACAGGCTCAGCCACCTCAGTTGCAGGTGTCGTCAATGGGGAGAGTCTTGAAGATATTAGGAAGAATCTTTTGAAGAAGCAAGTTGAGACTCGGACGGCAGATGGTCGAAGAAGAATCACACCTCTCTGCATAGCACAGCTGGACACTGGGGACTTCTCCACGGCATTCTTTAACAGCATCCCCCTCTCGGGCTCCTTGGCGGGCACCATGCTCTCTTCTCATAGCAGTCCACAGCTACTGCCACTGGACTCCAGTACCCCTAACTCCTTCGGCGCCTCGAAGCCTTGTACAGAGCCTGTGGTGGCTGCCAGTGCCAGACCTGCAGGCGATTCTGTCAATAAGGACAGTATGAATGCTACCTCTACTCCTGCTGCATTGTCACCTTCTGTGTTAACGACCCCGTCCAAGATTGAACCCATGAAAGCATTTGACTCCCGGTTCACAGAGCGATCCAAAGCCACGCCAGGCGCTCCTGCCCTGACCAGCGTGACCCCAACAGCCATGGAAAGGTTAAAAGAGCAGAACCTTGTGAAAGAGCTGAGGCCGCGAGACCTCCTGGAGAGCAGCAGTGACAGTGATGAGAAGGTCCCTTTGACTAAGCCTTCCTCACTGTCCAAGCGAAAACTTGAGCTTGAGGTAGAGACAGTAGAGAAGAAGAAGAAAGGGCGGCCTCGGAAGGACTCTCGTCTCATGCCTGTGTCTCTGTCTGTCCAGTCTCCAGCTACCCTAACTGCAGAAAAGGAGGCCATGTGTCTGTCTGCACCAGCACTTGCACTGAAGCTGCCAATTCCAGGCCCTCAGAGAGCATTCACCCTCCAGGTCAGCTCTGATCCCTCCATGTACATTGAGGTGGAGAATGAAGTGACAGTGGTGGGGGGCGTGAAGCTGAGCCGCCTGAAGTGCAACCGGGAAGGGAAGGAGTGGGAGACAGTGCTCACCAGCCGGATCCTCACTGCTGCAGGCAGCTGTGACGTGGTGTGTGTCGCCTGTGAAAAAAGGATGCTGTCAGTGTTCTCCACCTGTGGTCGCCGTCTCCTCTCTCCCATCCTCCTGCCGTCCCCGATCTCTACTTTGCATTGCACAGGCTCCTACGTCATGGCGCTCACCGCTGCAGCCACACTGTCCGTCTGGGATGTTCATAGACAGGTGGTTGTGGTGAAAGAAGAGTCTCTACACTCCATCTTGGCAGGAAGTGATATGACAGTATCACAGATCTTGTTGACGCAGCATGGAATCCCAGTAATGAACTTGTCCGATGGGAAGGCGTACTGCTTTAATCCGTCACTTTCTACATGGAACCTGGTTTCTGACAAGCAGGACTCACTGGCTCAGTGTGCAGACTTTAGGAGCAGCCTGCCATCCCAGGACGCCATGCTGTGCTCAGGACCGTTAGCCATAATCCAGGGCCGCACCTCCAACTCGGGAAGGCAGGCTGCCCGGCTCTTCTCCGTGCCTCATGTGGTGCAGCAAGAAACCACCCTGGCCTACCTAGAGAACCAGGTGGCAGCAGCACTCACCCTGCAGTCCAGCCACGAGTACCGCCATTGGCTCCTCCTCTACGCACGGTACCTTGTAAATGAAGGG
>Mmul
ATGAAGCTCCTGAAGCCGACCTGGGTCAACCACAATGGCAAGCCGATTTTTTCAGTTGATATTCACCCTGACGGGACCAAGTTCGCAACTGGAGGACAAGGGCAGGATTCTGGGAAGGTTGTGATCTGGAATATGTCTCCAGTCCTCCAGGAGGATGACGAGAAGGATGAAAATATTCCCAAGATGCTTTGCCAGATGGACAATCACTTAGCATGTGTGAACTGTGTGCGGTGGTCAAACAGTGGGATGTATTTAGCTTCTGGGGGAGATGACAAACTGATTATGGTGTGGAAGCGGGCTACGTACATCGGCCCCAGCACCGTGTTCGGCTCCAGTGGTAAGCTTGCCAATGTGGAGCAGTGGCGGTGTGTCTCCATCCTCCGGAGTCATTCAGGCGATGTGATGGATGTAGCATGGTCTCCCCATGACGCCTGGCTAGCCTCGTGCAGCGTGGATAACACTGTCGTCATCTGGAATGCTGTAAAGTTCCCAGAAATTCTAGCTACTCTGAGAGGTCATTCTGGCTTGGTCAAAGGGTTGACATGGGACCCTGTTGGTAAATACATAGCCTCTCAAGCTGATGACCGCAGCCTAAAGGTGTGGAGGACGCTGGACTGGCAGTTGGAGACCAGCATCACCAAGCCTTTTGATGAGTGTGGAGGAACGACCCATGTGTTGCGGCTCAGCTGGTCACCTGATGGGCATTACCTAGTGTCTGCCCATGCCATGAACAACTCAGGCCCCACTGCCCAGATCATCGAACGGGAGGGATGGAAGACCAACATGGACTTTGTTGGGCACCGGAAAGCTGTGACTGTCGTGAAATTCAACCCAAAAATCTTCAAAAAGAAGCAGAAGAATGGGAGTTCTGCCAAGCCCAGCTGCCCGTACTGCTGCTGTGCTGTTGGCAGCAAGGACCGCTCGCTTTCTGTCTGGCTCACATGTCTAAAACGGCCGCTGGTGGTCATCCATGAACTGTTTGACAAATCCATCATGGATATTTCCTGGACTCTGAATGGGCTGGGCATCTTGGTGTGCTCTATGGATGGCTCTGTGGCATTCCTCGACTTCTCCCAGGATGAGCTTGGTGATCCCCTGAGCGAGGAGGAGAAGAGCCGCATTCACCAGTCCACCTATGGCAAGAGCCTGGCCATCATGACCGAGGCCCAGCTCTCCACAGCCGTCATTGAGAACCCTGAGATGCTCAAGTACCAACGGAGGCAGCAGCAGCAGCAGCTGGACCAGAAGAGTGCCGCAACCAGGGAGATGGGCTCAGCCACCTCAGTCGCAGGTGTCGTCAATGGGGAGAGTCTTGAAGATATCAGGAAGAATCTTCTGAAGAAACAAGTTGAGACTCGGACGGCAGATGGTCGGAGAAGAATCACGCCTCTCTGCATAGCACAGCTGGACACTGGGGACTTCTCCACGGCATTCTTTAACAGCATCCCCCTCTCGGGCTCCTTGGCGGGCACCATGCTCTCTTCTCACAGCAGTCCACAGCTACTGCCACTGGACTCCAGTACCCCTAACTCCTTCGGCGCCTCGAAGCCTTGCACAGAGCCTGTGGTGGCTGCCAGTGCCAGACCTGCAGGCGATTCTGTCAATAAAGACAGTATGAATGCTACCTCTACTCCTGCTGCATTGTCACCTTCTGTGTTAACGACCCCGTCCAAGATTGAACCCATGAAAGCATTTGATTCCCGGTTCACAGAGCGGTCCAAAGCCACGCCAGGTGCTCCTGCCCTGACCAGCGTGACTCCAACAGCCGCGGAAAGGTTAAAAGAGCAGAACCTTGTGAAAGAGCTGAGGCCCCGAGACCTCCTGGAGAGCAGCAGTGACAGCGATGAGAAAGTCCCTTTGGCTAAGCCTTCCTCACTGTCCAAGCGAAAACTTGAGCTTGAGGTAGAGACAGTAGAGAAGAAGAAGAAAGGGCGGCCTCGGAAGGACTCTCGTCTCATGCCTGTGTCTCTGTCTGTCCAGTCTCCAGCTGCCCTAACCGCAGAGAAGGAGGCCATGTGTCTCTCTGCACCAGCACTTGCACTGAAGCTGCCAATTCCAGGCCCCCAGAGAGCATTCACCCTCCAGGTCAGCTCCGATCCCTCCATGTACATTGAGGTGGAGAATGAAGTGACAGTGGTGGGGGGCGTGAAGCTGAGCCGCCTGAAGTGCAACCGGGAAGGGAAGGAGTGGGAGACGGTACTCACCAGCCGGATCCTCACTGCTGCGGGCAGCTGTGACGTGGTGTGTGTCGCCTGTGAAAAAAGGATGCTGTCAGTGTTCTCCACCTGTGGTCGCCGTCTCCTCTCTCCCATCCTCCTGCCGTCCCCGATCTCTACTTTGCATTGCACAGGCTCCTACGTCATGGCGCTTACTGCTGCGGCCACACTGTCTGTCTGGGATGTTCACAGACAGGTGGTTGTGGTGAAAGAAGAGTCTCTACACTCCATTCTGGCAGGAAGTGATATGACGGTATCACAGATCTTGCTGACGCAGCATGGAATCCCAGTAATGAACCTGTCTGATGGGAAGGCGTACTGCTTTAATCCGTCACTTTCTACATGGAACCTGGTTTCTGACAAGCAGGACTCACTGGCTCAGTGTGCAGACTTTAGGAGCAGCCTGCCATCCCAGGACGCCATGCTGTGCTCAGGACCATTAGCCATAATCCAGGGCCGCACCTCCAACTCGGGAAGGCAGGCTGCCCGGCTCTTCTCCGTGCCTCATGTGGTGCAGCAAGAGACCACCCTGGCCTACCTAGAGAACCAGGTGGCAGCAGCACTCACCCTGCAGTCCAGCCACGAGTACCGCCATTGGCTCCTCCTCTACGCACGGTACCTCGTAAACGAAGGG
>Caty
ATGAAGCTCCTGAAGCCGACCTGGGTCAACCACAATGGCAAGCCAATTTTTTCAGTTGATATTCACCCTGACGGGACCAAGTTCGCAACTGGAGGACAAGGGCAGGATTCTGGGAAGGTTGTGATCTGGAATATGTCTCCAGTCCTCCAGGAGGATGACGAGAAGGATGAAAATATTCCCAAGATGCTTTGCCAGATGGACAATCACTTAGCATGTGTGAACTGTGTGCGGTGGTCAAACAGTGGGATGTATTTAGCTTCTGGGGGAGATGACAAACTGATTATGGTGTGGAAGCGGGCTACGTACATCGGCCCCAGCACCGTGTTCGGCTCCAGTGGTAAGCTTGCCAATGTGGAGCAGTGGCGGTGTGTCTCCATCCTCCGGAGTCATTCAGGCGATGTGATGGATGTAGCATGGTCTCCCCATGACGCCTGGCTAGCCTCGTGCAGCGTGGATAACACTGTCGTCATCTGGAATGCTGTAAAGTTCCCAGAAATTCTAGCTACTCTGAGAGGTCATTCTGGCTTGGTCAAAGGGTTGACATGGGACCCTGTTGGTAAATACATAGCCTCTCAAGCTGATGACCGCAGCCTAAAGGTGTGGAGGACGCTGGACTGGCAGTTGGAGACCAGCATCACCAAGCCTTTTGATGAGTGTGGAGGAACGACCCATGTGTTGCGGCTCAGCTGGTCACCTGATGGGCATTACCTAGTGTCTGCCCATGCCATGAACAACTCAGGCCCCACTGCCCAGATCATCGAACGGGAGGGCTGGAAGACCAACATGGACTTTGTTGGGCACCGGAAAGCTGTGACTGTCGTGAAATTCAACCCAAAAATCTTCAAAAAGAAGCAGAAGAATGGGAGTTCTGCCAAGCCCAGCTGCCCGTACTGCTGCTGCGCTGTTGGCAGCAAGGACCGCTCGCTTTCTGTCTGGCTCACATGTCTAAAACGGCCGCTGGTGGTCATCCATGAACTGTTTGACAAATCCATCATGGATATTTCCTGGACTCTGAATGGGCTGGGCATCTTGGTGTGCTCTATGGATGGCTCTGTGGCATTCCTCGACTTCTCCCAGGATGAGCTTGGTGATCCCCTGAGCGAGGAGGAGAAGAGCCGCATTCACCAGTCCACCTATGGCAAGAGCCTGGCCATCATGACCGAGGCCCAGCTCTCCACAGCCGTCATTGAGAACCCTGAGATGCTCAAGTACCAACGGAGGCAGCAGCAGCAGCAGCTGGACCAGAAGAGTGCCGCGACCAGGGAGATGGGCTCAGCCACCTCAGTCGCAGGTGTCGTCAATGGGGAGAGTCTTGAAGATATCAGGAAGAATCTTCTGAAGAAACAAGTTGAGACTCGGACGGCAGATGGTCGGAGAAGAATCACGCCTCTCTGCATAGCACAGCTGGACACTGGGGACTTCTCCACGGCATTCTTTAACAGCATCCCCCTCTCGGGCTCCTTGGCGGGCACCATGCTCTCTTCTCACAGCAGTCCACAGCTACTGCCACTGGACTCCAGTACCCCTAACTCCTTCGGCGCCTCGAAGCCTTGCACAGAGCCTGTGGTGGCTGCCAGTGCCAGACCTGCAGGCGATTCTGTCAATAAAGACAGTATGAATGCTACCTCTACTCCTGCTGCATTGTCACCTTCTGTGTTAACGACCCCGTCCAAGATCGAACCCATGAAAGCATTTGATTCCCGGTTCACAGAGCGGTCCAAAGCCACGCCAGGTGCTCCTGCCCTGACCAGCGTGACTCCAACAGCCGTGGAAAGGTTAAAAGAGCAGAACCTTGTGAAAGAGCTGAGGCCCCGAGACCTCCTGGAGAGCAGCAGTGACAGCGATGAGAAAGTCCCTTTGGCTAAGCCTTCCTCACTGTCCAAGCGAAAACTTGAGCTTGAGGTAGAGACAGTAGAGAAGAAGAAGAAAGGGCGGCCTCGGAAGGACTCTCGTCTCATGCCTGTGTCTCTGTCTGTCCAGTCTCCAGCTGCCCTAACCGCAGAGAAGGAGGCCATGTGTCTCTCTGCACCAGCACTTGCACTGAAGCTGCCAATTCCAGGCCCCCAGAGAGCATTCACCCTCCAGGTCAGCTCCGATCCCTCCATGTACATTGAGGTGGAGAATGAAGTGACAGTGGTGGGGGGCGTGAAGCTGAGCCGCCTGAAGTGCAACCGGGAAGGGAAGGAGTGGGAGACGGTACTCACCAGCCGGATCCTCACTGCTGCGGGCAGCTGTGACGTGGTGTGTGTCGCCTGTGAAAAAAGGATGCTGTCAGTGTTCTCCACCTGTGGTCGCCGTCTCCTCTCTCCCATCCTCCTGCCGTCCCCGATCTCTACTTTGCATTGCACAGGCTCCTACGTCATGGCGCTTACTGCTGCGGCCACACTGTCTGTCTGGGATGTTCACAGACAGGTGGTTGTGGTGAAAGAAGAGTCTCTACACTCCATTCTGGCAGGAAGTGATATGACGGTATCACAGATCTTGCTGACGCAGCATGGAATCCCAGTAATGAACCTGTCTGATGGGAAGGCGTACTGCTTTAATCCGTCACTTTCTACATGGAACCTGGTTTCTGACAAGCAGGACTCACTGGCTCAGTGTGCAGACTTTAGGAGCAGCCTGCCATCCCAGGACGCCATGCTGTGCTCAGGACCATTAGCCATAATCCAGGGCCGCACCTCCAACTCGGGAAGGCAGGCTGCCCGGCTCTTCTCCGTGCCTCATGTGGTGCAGCAAGAGACCACCCTGGCCTACCTAGAGAACCAGGTGGCAGCAGCACTCACCCTGCAGTCCAGCCACGAGTACCGCCATTGGCTCCTCCTCTACGCACGGTACCTCGTAAACGAAGGG
>Panu
ATGAAGCTCCTGAAGCCGACCTGGGTCAACCACAATGGCAAGCCGATTTTTTCAGTTGATATTCACCCTGACGGGACCAAGTTCGCAACTGGAGGACAAGGGCAGGATTCTGGGAAGGTTGTGATCTGGAATATGTCTCCAGTCCTCCAGGAGGATGACGAGAAGGATGAAAATATTCCCAAGATGCTTTGCCAGATGGACAATCACTTAGCATGTGTGAACTGTGTGCGGTGGTCAAACAGTGGGATGTATTTAGCTTCTGGGGGAGATGACAAACTGATTATGGTGTGGAAGCGGGCTACGTACATCGGCCCCAGCACCGTGTTCGGCTCCAGTGGTAAGCTTGCCAATGTGGAGCAGTGGCGGTGTGTCTCCATCCTCCGGAGTCATTCAGGCGATGTGATGGATGTAGCATGGTCTCCCCATGACGCCTGGCTAGCCTCGTGCAGCGTGGATAACACTGTCGTCATCTGGAATGCTGTAAAGTTCCCAGAAATTCTAGCTACTCTGAGAGGTCATTCTGGCTTGGTCAAAGGGTTGACATGGGACCCTGTTGGTAAATACATAGCCTCTCAAGCTGATGACCGCAGCCTAAAGGTGTGGAGGACGCTGGACTGGCAGTTGGAGACCAGCATCACCAAGCCTTTTGATGAGTGTGGAGGAACGACCCATGTGTTGCGGCTCAGCTGGTCACCTGATGGGCATTACCTAGTGTCTGCCCATGCCATGAACAACTCAGGCCCCACTGCCCAGATCATCGAACGGGAGGGATGGAAGACCAACATGGACTTTGTTGGGCACCGGAAAGCTGTGACTGTCGTGAAATTCAACCCAAAAATCTTCAAAAAGAAGCAGAAGAATGGGAGTTCTGCCAAGCCCAGCTGCCCGTACTGCTGCTGCGCTGTTGGCAGCAAGGACCGCTCGCTTTCTGTCTGGCTCACATGTCTAAAACGGCCGCTGGTGGTCATCCATGAACTGTTTGACAAATCCATCATGGATATTTCCTGGACTCTGAATGGGCTGGGCATCTTGGTGTGCTCTATGGATGGCTCTGTGGCATTCCTCGACTTCTCCCAGGATGAGCTTGGTGATCCCCTGAGCGAGGAGGAGAAGAGCCGCATTCACCAGTCCACCTATGGCAAGAGCCTGGCCATCATGACCGAGGCCCAGCTCTCCACAGCCGTCATTGAGAACCCTGAGATGCTCAAGTACCAACGGAGGCAGCAGCAGCAGCAGCTGGACCAGAAGAGTGCCGCGACCAGGGAGATGGGCTCAGCCACCTCAGTCGCAGGTGTCGTCAATGGGGAGAGTCTTGAAGATATCAGGAAGAATCTTCTGAAGAAACAAGTTGAGACTCGGACGGCAGATGGTCGGAGAAGAATCACGCCTCTCTGCATAGCACAGCTGGACACTGGGGACTTCTCCACGGCATTCTTTAACAGCATCCCCCTCTCGGGCTCCTTGGCGGGCACCATGCTCTCTTCTCACAGCAGTCCACAGCTACTGCCACTGGACTCCAGTACCCCTAACTCCTTCGGCGCCTCGAAGCCTTGCACAGAGCCTGTGGTGGCTGCCAGTGCCAGACCTGCAGGCGATTCTGTCAATAAAGACAGTATGAATGCTACCTCTACTCCTGCTGCATTGTCACCTTCTGTGTTAACGACCCCGTCCAAGATCGAACCCATGAAAGCATTTGATTCCCGGTTCACAGAGCGGTCCAAAGCCACGCCAGGTGCTCCTGCCCTGACCAGCGTGACTCCAACAGCCGTGGAAAGGTTAAAAGAGCAGAACCTTGTGAAAGAGCTGAGGCCCCGAGACCTCCTGGAGAGCAGCAGTGACAGCGATGAGAAAGTCCCTTTGGCTAAGCCTTCCTCACTGTCCAAGCGAAAACTTGAGCTTGAGGTAGAGACAGTAGAGAAGAAGAAGAAAGGGCGGCCTCGGAAGGACTCTCGTCTCATGCCTGTGTCTCTGTCTGTCCAGTCTCCAGCTGCCCTAACTGCAGAGAAGGAGGCCATGTGTCTCTCTGCACCAGCACTTGCACTGAAGCTGCCAATTCCAGGCCCCCAGAGAGCATTCACTCTCCAGGTCAGCTCCGATCCCTCCATGTACATTGAGGTGGAGAATGAAGTGACAGTGGTGGGGGGCGTGAAGCTGAGCCGCCTGAAGTGCAACCGGGAAGGGAAGGAGTGGGAGACGGTACTCACCAGCCGGATCCTCACTGCTGCGGGCAGCTGTGACGTGGTGTGTGTCGCCTGTGAAAAAAGGATGCTGTCAGTGTTCTCCACCTGTGGTCGCCGTCTCCTCTCTCCCATCCTCCTGCCGTCCCCGATCTCTACTTTGCATTGCACAGGCTCCTACGTCATGGCGCTTACTGCTGCGGCCACACTGTCTGTCTGGGATGTTCACAGACAGGTGGTTGTGGTGAAAGAAGAGTCTCTACACTCCATTCTGGCAGGAAGTGATATGACGGTATCACAGATCTTGCTGACGCAGCATGGAATCCCAGTAATGAACCTGTCTGATGGGAAGGCGTACTGCTTTAATCCGTCACTTTCTACATGGAACCTGGTTTCTGACAAGCAGGACTCACTGGCTCAGTGTGCAGACTTTAGGAGCAGCCTGCCATCCCAGGACGCCATGCTGTGCTCAGGACCATTAGCCATAATCCAGGGCCGCACCTCCAACTCGGGAAGGCAGGCTGCCCGGCTCTTCTCCGTGCCTCATGTGGTGCAGCAAGAGACCACCCTGGCCTACCTAGAGAACCAGGTGGCAGCAGCACTCACCCTGCAGTCCAGCCACGAGTACCGCCATTGGCTCCTCCTCTACGCACGGTACCTCGTAAACGAAGGG
>Mfas
ATGAAGCTCCTGAAGCCGACCTGGGTCAACCACAATGGCAAGCCGATTTTTTCAGTTGATATTCACCCTGACGGGACCAAGTTCGCAACTGGAGGACAAGGGCAGGATTCTGGGAAGGTTGTGATCTGGAATATGTCTCCAGTCCTCCAGGAGGATGACGAGAAGGATGAAAATATTCCCAAGATGCTTTGCCAGATGGACAATCACTTAGCATGTGTGAACTGTGTGCGGTGGTCAAACAGTGGGATGTATTTAGCTTCTGGGGGAGATGACAAACTGATTATGGTGTGGAAGCGGGCTACGTACATCGGCCCCAGCACCGTGTTCGGCTCCAGTGGTAAGCTTGCCAATGTGGAGCAGTGGCGGTGTGTCTCCATCCTCCGGAGTCATTCAGGCGATGTGATGGATGTAGCATGGTCTCCCCATGACGCCTGGCTAGCCTCGTGCAGCGTGGATAACACTGTCGTCATCTGGAATGCTGTAAAGTTCCCAGAAATTCTAGCTACTCTGAGAGGTCATTCTGGCTTGGTCAAAGGGTTGACATGGGACCCTGTTGGTAAATACATAGCCTCTCAAGCTGATGACCGCAGCCTAAAGGTGTGGAGGACGCTGGACTGGCAGTTGGAGACCAGCATCACCAAGCCTTTTGATGAGTGTGGAGGAACGACCCATGTGTTGCGGCTCAGCTGGTCACCTGATGGGCATTACCTAGTGTCTGCCCATGCCATGAACAACTCAGGCCCCACTGCCCAGATCATCGAACGGGAGGGATGGAAGACCAACATGGACTTTGTTGGGCACCGGAAAGCTGTGACTGTCGTGAAATTCAACCCAAAAATCTTCAAAAAGAAGCAGAAGAATGGGAGTTCTGCCAAGCCCAGCTGCCCGTACTGCTGCTGCGCTGTTGGCAGCAAGGACCGCTCGCTTTCTGTCTGGCTCACATGTCTAAAACGGCCGCTGGTGGTCATCCATGAACTGTTTGACAAATCCATCATGGATATTTCCTGGACTCTGAATGGGCTGGGCATCTTGGTGTGCTCTATGGATGGCTCTGTGGCATTCCTCGACTTCTCCCAGGATGAGCTTGGTGATCCCCTGAGCGAGGAGGAGAAGAGCCGCATTCACCAGTCCACCTATGGCAAGAGCCTGGCCATCATGACCGAGGCCCAGCTCTCCACAGCCGTCATTGAGAACCCTGAGATGCTCAAGTACCAACGGAGGCAGCAGCAGCAGCAGCTGGACCAGAAGAGTGCCGCAACCAGGGAGATGGGCTCAGCCACCTCAGTCGCAGGTGTCGTCAATGGGGAGAGTCTTGAAGATATCAGGAAGAATCTTCTGAAGAAACAAGTTGAGACTCGGACGGCAGATGGTCGGAGAAGAATCACGCCTCTCTGCATAGCACAGCTGGACACTGGGGACTTCTCCACGGCATTCTTTAACAGCATCCCCCTCTCGGGCTCCTTGGCGGGCACCATGCTCTCTTCTCACAGCAGTCCACAGCTACTGCCACTGGACTCCAGTACCCCTAACTCCTTCGGCGCCTCGAAGCCTTGCACAGAGCCTGTGGTGGCTGCCAGTGCCAGACCTGCAGGCGATTCTGTCAATAAAGACAGTATGAATGCTACCTCTACTCCTGCTGCATTGTCACCTTCTGTGTTAACGACCCCGTCCAAGATTGAACCCATGAAAGCATTTGATTCCCGGTTCACAGAGCGGTCCAAAGCCACGCCAGGTGCTCCTGCCCTGACCAGCGTGACTCCAACAGCCGCGGAAAGGTTAAAAGAGCAGAACCTTGTGAAAGAGCTGAGGCCCCGAGACCTCCTGGAGAGCAGCAGTGACAGCGATGAGAAAGTCCCTTTGGCTAAGCCTTCCTCACTGTCCAAGCGAAAACTTGAGCTTGAGGTAGAGACAGTAGAGAAGAAGAAGAAAGGGCGGCCTCGGAAGGACTCTCGTCTCATGCCTGTGTCTCTGTCTGTCCAGTCTCCAGCTGCCCTAACCGCAGAGAAGGAGGCCATGTGTCTCTCTGCACCAGCACTTGCACTGAAGCTGCCAATTCCAGGCCCCCAGAGAGCATTCACCCTCCAGGTCAGCTCCGATCCCTCCATGTACATTGAGGTGGAGAATGAAGTGACAGTGGTGGGGGGCGTGAAGCTGAGCCGCCTGAAGTGCAACCGGGAAGGGAAGGAGTGGGAGACGGTACTCACCAGCCGGATCCTCACTGCTGCGGGCAGCTGTGACGTGGTGTGTGTCGCCTGTGAAAAAAGGATGCTGTCAGTGTTCTCCACCTGTGGTCGCCGTCTCCTCTCTCCCATCCTCCTGCCGTCCCCGATCTCTACTTTGCATTGCACAGGCTCCTACGTCATGGCGCTTACTGCTGCGGCCACACTGTCTGTCTGGGATGTTCACAGACAGGTGGTTGTGGTGAAAGAAGAGTCTCTACACTCCATTCTGGCAGGAAGTGATATGACGGTATCACAGATCTTGCTGACGCAGCATGGAATCCCAGTAATGAACCTGTCTGATGGGAAGGCGTACTGCTTTAATCCGTCACTTTCTACATGGAACCTGGTTTCTGACAAGCAGGACTCACTGGCTCAGTGTGCAGACTTTAGGAGCAGCCTGCCATCCCAGGACGCCATGCTGTGCTCAGGACCATTAGCCATAATCCAGGGCCGCACCTCCAACTCGGGAAGGCAGGCTGCCCGGCTCTTCTCCGTGCCTCATGTGGTGCAGCAAGAGACCACCCTGGCCTACCTAGAGAACCAGGTGGCAGCAGCACTCACCCTGCAGTCCAGCCACGAGTACCGCCATTGGCTCCTCCTCTACGCACGGTACCTCGTAAACGAAGGG
>Mnem
------------------------------------GGCAAGCCGATTTTTTCAGTTGATATTCACCCTGACGGGACCAAGTTCGCTACTGGAGGACAAGGGCAGGATTCTGGGAAGGTTGTGATCTGGAATATGTCTCCAGTCCTCCAGGAGGATGACGAGAAGGATGAAAATATTCCCAAGATGCTTTGCCAGATGGACAATCACTTAGCATGTGTGAACTGTGTGCGGTGGTCAAACAGTGGGATGTATTTAGCTTCTGGGGGAGATGACAAACTGATTATGGTGTGGAAGCGGGCTACGTACATCGGCCCCAGCACCGTGTTCGGCTCCAGTGGTAAGCTTGCCAATGTGGAGCAGTGGCGGTGTGTCTCCATCCTCCGGAGTCATTCAGGCGATGTGATGGATGTAGCATGGTCTCCCCATGACGCCTGGCTAGCCTCGTGCAGCGTGGATAACACTGTCGTCATCTGGAATGCTGTAAAGTTCCCAGAAATTCTAGCTACTCTGAGAGGTCATTCTGGCTTGGTCAAAGGGTTGACATGGGACCCTGTTGGTAAATACATAGCCTCTCAAGCTGATGACCGCAGCCTAAAGGTGTGGAGGACGCTGGACTGGCAGTTGGAGACCAGCATCACCAAGCCTTTTGATGAGTGTGGAGGAACGACCCATGTGTTGCGGCTCAGCTGGTCACCTGATGGGCATTACCTAGTGTCTGCCCATGCCATGAACAACTCAGGCCCCACTGCCCAGATCATCGAACGGGAGGGATGGAAGACCAACATGGACTTTGTTGGGCACCGGAAAGCTGTGACTGTCGTGAAATTCAACCCAAAAATCTTCAAAAAGAAGCAGAAGAATGGGAGTTCTGCCAAGCCCAGCTGCCCGTACTGCTGCTGCGCTGTTGGCAGCAAGGACCGCTCGCTTTCTGTCTGGCTCACATGTCTAAAACGGCCGCTGGTGGTCATCCATGAACTGTTTGACAAATCCATCATGGATATTTCCTGGACTCTGAATGGGCTGGGCATCTTGGTGTGCTCTATGGATGGCTCTGTGGCATTCCTCGACTTCTCCCAGGATGAGCTTGGTGATCCCCTGAGCGAGGAGGAGAAGAGCCGCATTCACCAGTCCACCTATGGCAAGAGCCTGGCCATCATGACCGAGGCCCAGCTCTCCACAGCCGTCATTGAGAACCCTGAGATGCTCAAGTACCAACGGAGGCAGCAGCAGCAGCAGCTGGACCAGAAGAGTGCCGCAACCAGGGAGATGGGCTCAGCCACCTCAGTCGCAGGTGTCGTCAATGGGGAGAGTCTTGAAGATATCAGGAAGAATCTTCTGAAGAAACAAGTTGAGACTCGGACGGCAGATGGTCGGAGACGAATCACGCCTCTCTGCATAGCACAGCTGGACACTGGGGACTTCTCCACGGCATTCTTTAACAGCATCCCCCTCTCGGGCTCCTTGGCGGGCACCATGCTCTCTTCTCACAGCAGTCCACAGCTACTGCCACTGGACTCCAGTACCCCTAACTCCTTCGGCGCCTCGAAGCCTTGCACAGAGCCTGTGGTGGCTGCCAGTGCCAGACCTGCAGGCGATTCTGTCAATAAAGACAGTATGAATGCTACCTCTACTCCTGCTGCATTGTCACCTTCTGTGTTAACGACCCCGTCCAAGATTGAACCCATGAAAGCATTTGATTCCCGGTTCACAGAGCGGTCCAAAGCCACGCCAGGTGCTCCTGCCCTGACCAGCGTGACTCCAACAGCCGCGGAAAGGTTAAAAGAGCAGAACCTTGTGAAAGAGCTGAGGCCCCGAGACCTCCTGGAGAGCAGCAGTGACAGCGATGAGAAAGTCCCTTTGGCTAAGCCTTCCTCACTGTCCAAGCGAAAACTTGAGCTTGAGGTAGAGACAGTAGAGAAGAAGAAGAAAGGGCGGCCTCGGAAGGACTCTCGTCTCATGCCTGTGTCTCTGTCTGTCCAGTCTCCAGCTGCCCTAACCGCAGAGAAGGAGGCCATGTGTCTCTCTGCACCAGCACTTGCACTGAAGCTGCCAATTCCAGGCCCCCAGAGAGCATTCACCCTCCAGGTCAGCTCCGATCCCTCCATGTACATTGAGGTGGAGAATGAAGTGACAGTGGTGGGGGGCGTGAAGCTGAGCCGCCTGAAGTGCAACCGGGAAGGGAAGGAGTGGGAGACGGTACTCACCAGCCGGATCCTCACTGCTGCGGGCAGCTGTGACGTGGTGTGTGTCGCCTGTGAAAAAAGGATGCTGTCAGTGTTCTCCACCTGTGGTCGCCGTCTCCTCTCTCCCATCCTCCTGCCGTCCCCGATCTCTACTTTGCATTGCACAGGCTCCTACGTCATGGCGCTTACTGCTGCGGCCACACTGTCTGTCTGGGATGTTCACAGACAGGTGGTTGTGGTGAAAGAAGAGTCTCTACACTCCATTCTGGCAGGAAGTGATATGACGGTATCACAGATCTTGCTGACGCAGCATGGAATCCCAGTAATGAACCTGTCTGATGGGAAGGCGTACTGCTTTAATCCGTCACTTTCTACATGGAACCTGGTTTCTGACAAGCAGGACTCACTGGCTCAGTGTGCAGACTTTAGGAGCAGCCTGCCATCCCAGGACGCCATGCTGTGCTCAGGACCATTAGCCATAATCCAGGGCCGCACCTCCAACTCGGGAAGGCAGGCTGCCCGGCTCTTCTCCGTGCCTCATGTGGTGCAGCAAGAGACCACCCTGGCCTACCTAGAGAACCAGGTGGCAGCAGCACTCACCCTGCAGTCCAGCCACGAGTACCGCCATTGGCTCCTCCTCTACGCACGGTACCTCGTAAACGAAGGG
>Mleu
------------------------------------------------------------------------------------------------------------------------------------ATGTCTCCAGTCCTCCAGGAGGATGACGAGAAGGATGAAAATATTCCCAAGATGCTTTGCCAGATGGACAATCACTTAGCATGTGTGAACTGTGTGCGGTGGTCAAACAGTGGGATGTATTTAGCTTCTGGGGGAGATGACAAACTGATTATGGTGTGGAAGCGGGCTACGTACATCGGCCCCAGCACCGTGTTCGGCTCCAGTGGTAAGCTTGCCAATGTGGAGCAGTGGCGGTGTGTCTCCATCCTCCGGAGTCATTCAGGCGATGTGATGGATGTAGCATGGTCTCCCCATGACGCCTGGCTAGCCTCGTGCAGCGTGGATAACACTGTCGTCATCTGGAATGCTGTAAAGTTCCCAGAAATTCTAGCTACTCTGAGAGGTCATTCTGGCTTGGTCAAAGGGTTGACATGGGACCCTGTTGGTAAATACATAGCCTCTCAAGCTGATGACCGCAGCCTAAAGGTGTGGAGGACGCTGGACTGGCAGTTGGAGACCAGCATCACCAAGCCTTTTGATGAGTGTGGAGGAACGACCCATGTGTTGCGGCTCAGCTGGTCACCTGATGGGCATTACCTAGTGTCTGCCCATGCCATGAACAACTCAGGCCCCACTGCCCAGATCATCGAACGGGAGGGATGGAAGACCAACATGGACTTTGTTGGGCACCGGAAAGCTGTGACTGTCGTGAAATTCAACCCAAAAATCTTCAAAAAGAAGCAGAAGAATGGGAGTTCTGCCAAGCCCAGCTGCCCGTACTGCTGCTGCGCTGTTGGCAGCAAGGACCGCTCGCTTTCTGTCTGGCTCACATGTCTAAAACGGCCGCTGGTGGTCATCCATGAACTGTTTGACAAATCCATCATGGATATTTCCTGGACTCTGAATGGGCTGGGCATCTTGGTGTGCTCTATGGATGGCTCTGTGGCATTCCTCGACTTCTCCCAGGATGAGCTTGGTGATCCCCTGAGCGAGGAGGAGAAGAGCCGCATTCACCAGTCCACCTATGGCAAGAGCCTGGCCATCATGACCGAGGCCCAGCTCTCCACAGCCGTCATTGAGAACCCTGAGATGCTCAAGTACCAACGGAGGCAGCAGCAGCAGCAGCTGGACCAGAAGAGTGCCGCGACCAGGGAGATGGGCTCAGCCACCTCAGTCGCAGGTGTCGTCAATGGGGAGAGTCTTGAAGATATCAGGAAGAATCTTCTGAAGAAACAAGTTGAGACTCGGACGGCAGATGGTCGGAGAAGAATCACACCTCTCTGCATAGCACAGCTGGACACTGGGGACTTCTCCACGGCATTCTTTAACAGCATCCCCCTCTCGGGCTCCTTGGCGGGCACCATGCTCTCTTCTCACAGCAGTCCACAGCTACTGCCACTGGACTCCAGTACCCCTAACTCCTTCGGCGCCTCGAAGCCTTGCACAGAGCCTGTGGTGGCTGCCAGTGCCAGACCTGCAGGCGATTCTGTCAATAAAGACAGTATGAATGCTACCTCTACTCCTGCTGCATTGTCACCTTCTGTGTTAACGACCCCGTCCAAGATTGAACCCATGAAAGCATTTGATTCCCGGTTCACAGAGCGGTCCAAAGCCACGCCAGGTGCTCCTGCCCTGACCAGCGTGACTCCAACAGCCGTGGAAAGGTTAAAAGAGCAGAACCTTGTGAAAGAGCTGAGGCCCCGAGACCTCCTGGAGAGCAGCAGTGACAGCGATGAGAAAGTCCCTTTGGCTAAGCCTTCCTCACTGTCCAAGCGAAAACTTGAGCTTGAGGTAGAGACAGTAGAGAAGAAGAAGAAAGGGCGGCCTCGGAAGGACTCTCGTCTCATGCCTGTGTCTCTGTCTGTCCAGTCTCCAGCTGCCCTAACCGCAGAGAAGGAGGCCATGTGTCTCTCTGCACCAGCACTTGCACTGAAGCTGCCAATTCCAGGCCCCCAGAGAGCATTCACCCTCCAGGTCAGCTCCGATCCCTCCATGTACATTGAGGTGGAGAATGAAGTGACAGTGGTGGGGGGCGTGAAGCTGAGCCGCCTGAAGTGCAACCGGGAAGGGAAGGAGTGGGAGACGGTACTCACCAGCCGGATCCTCACTGCTGCGGGCAGCTGTGACGTGGTGTGTGTCGCCTGTGAAAAAAGGATGCTGTCAGTGTTCTCCACCTGTGGTCGCCGTCTCCTCTCTCCCATCCTCCTGCCGTCCCCGATCTCTACTTTGCATTGCACAGGCTCCTACGTCATGGCGCTTACTGCTGCGGCCACACTGTCTGTCTGGGATGTTCACAGACAGGTGGTTGTGGTGAAAGAAGAGTCTCTACACTCCATTCTGGCAGGAAGTGATATGACGGTATCACAGATCTTGCTGACGCAGCATGGAATCCCAGTAATGAACCTGTCTGATGGGAAGGCGTACTGCTTTAATCCGTCACTTTCTACATGGAACCTGGTTTCTGACAAGCAGGACTCACTGGCTCAGTGTGCAGACTTTAGGAGCAGCCTGCCATCCCAGGACGCCATGCTGTGCTCAGGACCATTAGCCATAATCCAGGGCCGCACCTCCAACTCGGGAAGGCAGGCTGCCCGGCTCTTCTCCGTGCCTCATGTGGTGCAGCAAGAGACCACCCTGGCCTACCTAGAGAACCAGGTGGCAGCAGCACTCACCCTGCAGTCCAGCCACGAGTACCGCCATTGGCTCCTCCTTTACGCACGGTACCTCGTAAACGAAGGG
>Nlar
ATGAAGCTCCTGAAGCCGACCTGGGTCAACCACAATGGCAAGCCAATTTTTTCAGTTGATATTCACCCTGACGGGACCAAGTTCGCAACTGGAGGACAAGGGCAGGATTCTGGGAAGGTTGTGATCTGGAATATGTCTCCAGTCCTCCAGGAGGATGACGAGAAGGATGAAAATATTCCCAAGATGCTTTGCCAGATGGACAATCACTTAGCATGTGTGAACTGTGTGCGGTGGTCAAACAGTGGGATGTATTTAGCTTCTGGGGGAGATGACAAACTGATTATGGTGTGGAAGCGGGCTACGTACATCGGCCCCAGCACCGTGTTCGGCTCCAGTGGTAAGCTTGCCAATGTGGAGCAGTGGCGGTGTGTCTCCATCCTCCGGAGTCATTCAGGCGATGTGATGGATGTAGCATGGTCTCCCCATGACGCCTGGCTAGCCTCGTGCAGCGTGGATAACACTGTCGTCATCTGGAATGCTGTAAAGTTCCCAGAAATTCTAGCTACTCTGAGAGGTCATTCTGGCTTGGTCAAAGGGTTGACATGGGACCCTGTTGGTAAATACATAGCCTCTCAAGCTGATGACCGCAGCCTAAAGGTGTGGAGGACGCTGGACTGGCAGTTGGAGACCAGCATCACCAAGCCTTTTGATGAGTGTGGAGGAACGACCCATGTGTTGCGGCTCAGCTGGTCACCTGATGGGCATTACCTAGTGTCTGCCCATGCCATGAACAACTCAGGCCCCACTGCCCAGATCATCGAACGGGAGGGATGGAAGACCAACATGGACTTTGTTGGGCACCGGAAAGCTGTGACTGTCGTGAAATTCAACCCAAAAATCTTCAAAAAGAAGCAGAAGAATGGGAGTTCTGCCAAGCCCAGCTGCCCGTACTGCTGCTGCGCTGTTGGCAGCAAGGACCGCTCGCTTTCTGTCTGGCTCACATGTCTAAAACGGCCGCTGGTGGTGATCCATGAACTGTTTGACAAATCCATCATGGATATTTCCTGGACTCTGAATGGGCTGGGCATCTTGGTGTGCTCTATGGATGGCTCTGTGGCATTCCTCGACTTCTCCCAGGATGAGCTTGGCGATCCCCTGAGCGAGGAGGAGAAGAGCCGCATTCACCAGTCCACCTATGGCAAGAGCCTGGCCATCATGACCGAGGCCCAGCTCTCCACAGCCGTCATTGAGAACCCTGAGATGCTCAAGTACCAACGGAGGCAGCAGCAACAGCAGCTGGACCAGAAGAGTGCCGCGACCAGGGAGATGGGCTCAGCCACCTCAGTCGCAGGTGTCGTCAATGGGGAGAGTCTTGAAGATATCAGGAAGAATCTTCTGAAGAAACAAGTTGAGACTCGGACGGCAGATGGTCGGAGAAGAATCACGCCTCTCTGCATAGCACAGCTGGACACTGGGGACTTCTCCACGGCATTCTTTAACAGCATCCCCCTCTCGGGCTCCCTGGCAGGCACCATGCTCTCTTCTCATAGCAGTCCACAGCTACTGCCACTGGACTCCAGTACCCCTAACTCCTTCGGCGCCTCGAAGCCTTGCACAGAGCCTGTGGTGGCTGCCAGTGCCAGACCTGCAGGCGATTCTGTCAATAAAGACAGTATGAATGCTACCTCTACTCCTGCTGCATTGTCACCTTCTGTGTTAACGACCCCGTCCAAGATCGAACCCATGAAAGCATTTGACTCCCGGTTCACAGAGCGGTCCAAAGCCACGCCAGGTGCTCCTGCCCTGACCAGCGTGACTCCAACAGCCGTGGAAAGGTTAAAAGAGCAGAACCTTGTGAAAGAGCTGAGGCCCCGAGACCTCCTGGAGAGCAGCAGTGACAGCGATGAGAAAGTCCCTTTGGCTAAGCCTTCCTCACTGTCCAAGCGAAAACTTGAGCTTGAGGTGGAGACGGTAGAGAAGAAGAAGAAAGGGCGGCCTCGGAAGGACTCTCGTCTCATGCCTGTGTCTCTGTCTGTCCAGTCTCCAGCTGCCCTAACCGCAGAGAAGGAGGCCATGTGTCTCTCTGCACCAGCACTTGCACTGAAGCTGCCAATTCCAGGCCCCCAGAGAGCATTCACCCTCCAGGTCAGCTCCGATCCCTCCATGTACATTGAGGTGGAGAATGAAGTGACAGTGGTGGGGGGCGTGAAGCTGAGCCGCCTGAAGTGCAACCGGGAAGGGAAGGAGTGGGAGACGGTACTCACCAGCCGGATCCTCACTGCTGCGGGCAGCTGTGACGTGGTGTGTGTCGCCTGTGAAAAAAGGATGCTGTCAGTGTTCTCCACCTGTGGTCGCCGTCTCCTCTCTCCCATCCTCCTGCCGTCCCCAATCTCTACTTTGCATTGCACAGGCTCCTACGTCATGGCACTCACCGCTGCGGCCACACTGTCTGTCTGGGATGTTCACAGACAGGTGGTTGTGGTGAAAGAAGAGTCTCTACACTCCATTCTGGCAGGAAGTGATATGACGGTATCACAGATCTTGCTGACGCAGCATGGAATCCCAGTAATGAACCTGTCTGATGGGAAGGCGTACTGCTTTAATCCGTCACTTTCTACATGGAACCTGGTTTCTGACAAGCAGGACTCACTGGCTCAGTGTGCAGACTTTAGGAGCAGCCTGCCATCCCAGGACGCCATGCTGTGCTCAGGACCATTAGCCATAATCCAGGGCCGCACCTCCAACTCGGGAAGGCAGGCTGCCCGGCTCTTCTCCGTGCCTCATGTGGTGCAGCAAGAGACCACCCTGGCCTACCTAGAGAACCAGGTGGCAGCAGCACTCACCCTGCAGTCCAGCCACGAGTACCGCCATTGGCTCCTCCTCTACGCACGGTACCTCGTAAACGAAGGG
>Rbie
ATGAAGCTCCTGAAGCCGACCTGGGTCAACCACAATGGCAAGCCAATTTTTTCAGTTGATATTCACCCTGACGGGACCAAGTTCGCAACTGGAGGACAAGGGCAGGATTCTGGGAAGGTTGTGATCTGGAATATGTCTCCAGTCCTCCAGGAGGATGACGAGAAGGATGAAAATATTCCCAAGATGCTTTGCCAGATGGACAATCACTTAGCATGTGTGAACTGTGTGCGGTGGTCAAACAGTGGGATGTATTTAGCTTCTGGGGGAGATGACAAACTGATTATGGTGTGGAAGCGGGCTACGTACATCGGCCCCAGCACCGTGTTCGGCTCCAGTGGTAAGCTTGCCAATGTGGAGCAGTGGCGGTGTGTCTCCATCCTCCGGAGTCATTCAGGCGATGTGATGGATGTAGCATGGTCTCCCCATGACGCCTGGCTAGCCTCGTGCAGCGTGGATAACACTGTCGTCATCTGGAATGCTGTAAAGTTCCCAGAAATTCTAGCTACTCTGAGAGGTCATTCTGGCTTGGTCAAAGGGTTGACATGGGACCCTGTTGGTAAATACATAGCCTCTCAAGCTGATGACCGCAGCCTAAAGGTGTGGAGGACGCTGGACTGGCAGTTGGAGACCAGCATCACCAAGCCTTTTGATGAGTGTGGAGGAACGACCCATGTGTTGCGGCTCAGCTGGTCACCTGATGGGCATTACCTAGTGTCTGCCCATGCCATGAACAACTCAGGCCCCACTGCCCAGATCATCGAACGGGAGGGATGGAAGACCAACATGGACTTTGTTGGGCACCGGAAAGCTGTGACTGTCGTGAAATTCAACCCAAAAATCTTCAAAAAGAAGCAGAAGAATGGGAGTTCTGCCAAGCCCAGCTGCCCGTACTGCTGCTGCGCTGTTGGCAGCAAGGACCGCTCGCTTTCTGTCTGGCTCACATGTCTAAAACGGCCGCTGGTGGTGATCCATGAACTGTTTGACAAATCCATCATGGATATTTCCTGGACTCTGAATGGGCTGGGCATCTTGGTGTGCTCTATGGATGGCTCTGTGGCATTCCTCGACTTCTCCCAGGATGAGCTTGGCGATCCCCTGAGCGAGGAGGAGAAGAGCCGCATTCACCAGTCCACCTATGGCAAGAGCCTGGCCATCATGACCGAGGCCCAGCTCTCCACAGCCGTCATTGAGAACCCTGAGATGCTCAAGTACCAACGGAGGCAGCAGCAACAGCAGCTGGACCAGAAGAGTGCCACGACCAGGGAGATGGGCTCAGCCACCTCAGTCGCAGGTGTCGTCAATGGGGAGAGTCTTGAAGATATCAGGAAGAATCTTCTGAAGAAACAAGTTGAGACTCGGACGGCAGATGGTCGCAGAAGAATCACGCCTCTCTGCATAGCACAGCTGGACACTGGGGACTTCTCCACGGCATTCTTTAACAGCATCCCCCTCTCGGGCTCCCTGGCGGGCACCATGCTCTCTTCTCATAGCAGTCCACAGCTACTGCCACTGGACTCCAGTACCCCTAACTCCTTCGGCGCCTCGAAGCCTTGCACAGAGCCTGTGGTGGCTGCCAGTGCCAGACCTGCAGGCGATTCTGTCAATAAAGACAGTATGAATGCTACCTCTACTCCTGCTGCATTGTCACCTTCTGTGTTAACGACCCCGTCCAAGATCGAACCCATGAAAGCATTTGACTCCCGGTTCACAGAGCGGTCCAAAGCCACGCCAGGTGCTCCTGCCCTGACCAGCGTGACTCCAACAGCCGCGGAAAGGTTAAAAGAGCAGAACCTTGTGAAAGAGCTGAGGCCCCGAGACCTCCTGGAGAGCAGCAGTGACAGCGATGAGAAAGTCCCTTTGGCTAAGCCTTCCTCACTGTCCAAGCGAAAACTTGAGCTTGAGGTGGAGACAGTAGAGAAGAAGAAGAAAGGGCGGCCTCGGAAGGACTCTCGTCTCATGCCTGTGTCTCTGTCTGTCCAGTCTCCAGCTGCCCTAACCGCAGAGAAGGAGGCCATGTGTCTCTCTGCACCAGCACTTGCACTGAAGCTGCCAATTCCAGGCCCCCAGAGAGCATTCACCCTCCAGGTCAGCTCCGATCCCTCCATGTACATTGAGGTGGAGAATGAAGTGACAGTGGTGGGGGGCGTGAAGCTGAGCCGCCTGAAGTGCAACCGGGAAGGGAAGGAGTGGGAGACGGTACTCACCAGCCGGATCCTCACTGCTGCGGGCAGCTGTGACGTGGTGTGTGTCGCCTGTGAAAAAAGGATGCTGTCAGTGTTCTCCACCTGTGGTCGCCGTCTCCTCTCTCCCATCCTCCTGCCGTCCCCAATCTCTACTTTGCATTGCACAGGCTCCTACGTCATGGCGCTCACCGCTGCGGCCACACTGTCTGTCTGGGATGTTCACAGACAGGTGGTTGTGGTGAAAGAAGAGTCTCTACACTCCATTCTGGCAGGAAGTGATATGACGGTATCACAGATCTTGCTGACGCAGCATGGAATCCCAGTAATGAACCTGTCTGATGGGAAGGCGTACTGCTTTAATCCGTCACTTTCTACATGGAACCTGGTTTCTGACAAGCAGGACTCACTGGCTCAGTGTGCAGACTTTAGGAGCAGCCTGCCATCCCAGGACGCCATGCTGTGCTCAGGACCATTAGCCATAATCCAGGGCCGCACCTCCAACTCGGGAAGGCAGGCTGCCCGGCTCTTCTCCGTGCCTCATGTGGTGCAGCAAGAGACCACCCTGGCCTACCTAGAGAACCAGGTGGCAGCAGCACTCACCCTGCAGTCCAGCCACGAGTACCGCCATTGGCTCCTCCTCTACGCACGGTACCTCGTAAACGAAGGG
>Rrox
ATGAAGCTCCTGAAGCCGACCTGGGTCAACCACAATGGCAAGCCAATTTTTTCAGTTGATATTCACCCTGACGGGACCAAGTTCGCAACTGGAGGACAAGGGCAGGATTCTGGGAAGGTTGTGATCTGGAATATGTCTCCAGTCCTCCAGGAGGATGACGAGAAGGATGAAAATATTCCCAAGATGCTTTGCCAGATGGACAATCACTTAGCATGTGTGAACTGTGTGCGGTGGTCAAACAGTGGGATGTATTTAGCTTCTGGGGGAGATGACAAACTGATTATGGTGTGGAAGCGGGCTACGTACATCGGCCCCAGCACCGTGTTCGGCTCCAGTGGTAAGCTTGCCAATGTGGAGCAGTGGCGGTGTGTCTCCATCCTCCGGAGTCATTCAGGCGATGTGATGGATGTAGCATGGTCTCCCCATGACGCCTGGCTAGCCTCGTGCAGCGTGGATAACACTGTCGTCATCTGGAATGCTGTAAAGTTCCCAGAAATTCTAGCTACTCTGAGAGGTCATTCTGGCTTGGTCAAAGGGTTGACATGGGACCCTGTTGGTAAATACATAGCCTCTCAAGCTGATGACCGCAGCCTAAAGGTGTGGAGGACGCTGGACTGGCAGTTGGAGACCAGCATCACCAAGCCTTTTGATGAGTGTGGAGGAACGACCCATGTGTTGCGGCTCAGCTGGTCACCTGATGGGCATTACCTAGTGTCTGCCCATGCCATGAACAACTCAGGCCCCACTGCCCAGATCATCGAACGGGAGGGATGGAAGACCAACATGGACTTTGTTGGGCACCGGAAAGCTGTGACTGTCGTGAAATTCAACCCAAAAATCTTCAAAAAGAAGCAGAAGAATGGGAGTTCTGCCAAGCCCAGCTGCCCGTACTGCTGCTGCGCTGTTGGCAGCAAGGACCGCTCGCTTTCTGTCTGGCTCACATGTCTAAAACGGCCGCTGGTGGTGATCCATGAACTGTTTGACAAATCCATCATGGATATTTCCTGGACTCTGAATGGGCTGGGCATCTTGGTGTGCTCTATGGATGGCTCTGTGGCATTCCTCGACTTCTCCCAGGATGAGCTTGGCGATCCCCTGAGCGAGGAGGAGAAGAGCCGCATTCACCAGTCCACCTATGGCAAGAGCCTGGCCATCATGACCGAGGCCCAGCTCTCCACAGCCGTCATTGAGAACCCTGAGATGCTCAAGTACCAACGGAGGCAGCAGCAACAGCAGCTGGACCAGAAGAGTGCCACGACCAGGGAGATGGGCTCAGCCACCTCAGTCACAGGTGTCGTCAATGGGGAGAGTCTTGAAGATATCAGGAAGAATCTTCTGAAGAAACAAGTTGAGACTCGGACGGCAGATGGTCGCAGAAGAATCACGCCTCTCTGCATAGCACAGCTGGACACTGGGGACTTCTCCACGGCATTCTTTAACAGCATCCCCCTCTCGGGCTCCCTGGCGGGCACCATGCTCTCTTCTCATAGCAGTCCACAGCTACTGCCACTGGACTCCAGTACCCCTAACTCCTTCGGCGCCTCGAAGCCTTGCACAGAGCCTGTGGTGGCTGCCAGTGCCAGACCTGCAGGCGATTCTGTCAATAAAGACAGTATGAATGCTACCTCTACTCCTGCTGCATTGTCACCTTCTGTGTTAACGACCCCGTCCAAGATCGAACCCATGAAAGCATTTGACTCCCGGTTCACAGAGCGGTCCAAAGCCACGCCAGGTGCTCCTGCCCTGACCAGCGTGACTCCAACAGCCGCGGAAAGGTTAAAAGAGCAGAACCTTGTGAAAGAGCTGAGGCCCCGAGACCTCCTGGAGAGCAGCAGTGACAGCGATGAGAAAGTCCCTTTGGCTAAGCCTTCCTCACTGTCCAAGCGAAAACTTGAGCTTGAGGTGGAGACAGTAGAGAAGAAGAAGAAAGGGCGGCCTCGGAAGGACTCTCGTCTCATGCCTGTGTCTCTGTCTGTCCAGTCTCCAGCTGCCCTAACCGCAGAGAAGGAGGCCATGTGTCTCTCTGCACCAGCACTTGCACTGAAGCTGCCAATTCCAGGCCCCCAGAGAGCATTCACCCTCCAGGTCAGCTCCGATCCCTCCATGTACATTGAGGTGGAGAATGAAGTGACAGTGGTGGGGGGCGTGAAGCTGAGCCGCCTGAAGTGCAACCGGGAAGGGAAGGAGTGGGAGACGGTACTCACCAGCCGGATCCTCACTGCTGCGGGCAGCTGTGATGTGGTGTGTGTCGCCTGTGAAAAAAGGATGCTGTCAGTGTTCTCCACCTGTGGTCGCCGTCTCCTCTCTCCCATCCTCCTGCCGTCCCCAATCTCTACTTTGCATTGCACAGGCTCCTACGTCATGGCGCTCACCGCTGCGGCCACACTGTCTGTCTGGGATGTTCACAGACAGGTGGTTGTGGTGAAAGAAGAGTCTCTACACTCCATTCTGGCAGGAAGTGATATGACGGTATCACAGATCTTGCTGACGCAGCATGGAATCCCAGTAATGAACCTGTCTGATGGGAAGGCGTACTGCTTTAATCCGTCACTTTCTACATGGAACCTGGTTTCTGACAAGCAGGACTCACTGGCTCAGTGTGCAGACTTTAGGAGCAGCCTGCCATCCCAGGACGCCATGCTGTGCTCAGGACCATTAGCCATAATCCAGGGCCGCACCTCCAACTCGGGAAGGCAGGCTGCCCGGCTCTTCTCCGTGCCTCATGTGGTGCAGCAAGATACCACCCTGGCCTACCTAGAGAACCAGGTGGCAGCAGCACTCACCCTGCAGTCCAGCCACGAGTACCGCCATTGGCTCCTCCTCTACGCACGGTACCTCGTAAACGAAGGG
>Sent
ATGAAGCTCCTGAAGCCGACCTGGGTCAACCACAATGGCAAGCCAATTTTTTCAGTTGATATTCACCCTGACGGGACCAAGTTCGCAACTGGAGGACAAGGGCAGGATTCTGGGAAGGTTGTGATCTGGAATATGTCTCCAGTCCTCCAGGAGGATGACGAGAAGGATGAAAATATTCCCAAGATGCTTTGCCAGATGGACAATCACTTAGCATGTGTGAACTGTGTGCGGTGGTCAAACAGTGGGATGTATTTAGCTTCTGGGGGAGATGACAAACTGATTATGGTGTGGAAGCGGGCTACGTACATCGGCCCCAGCACCGTGTTCGGCTCCAGTGGTAAGCTTGCCAATGTGGAGCAGTGGCGGTGTGTCTCCATCCTCCGGAGTCATTCAGGCGATGTGATGGATGTAGCATGGTCTCCCCATGACGCCTGGCTAGCCTCGTGCAGCGTGGATAACACTGTCGTCATCTGGAATGCTGTAAAGTTCCCAGAAATTCTAGCTACTCTGAGAGGTCATTCTGGCTTGGTCAAAGGGTTGACATGGGACCCTGTTGGTAAATACATAGCCTCTCAAGCTGATGACCGCAGCCTAAAGGTGTGGAGGACGCTGGACTGGCAGTTGGAGACCAGCATCACCAAGCCTTTTGATGAGTGTGGAGGAACGACCCATGTGTTGCGGCTCAGCTGGTCACCTGATGGGCATTACCTAGTGTCTGCCCATGCCATGAACAACTCAGGCCCCACTGCCCAGATCATCGAACGGGAGGGATGGAAGACCAACATGGACTTTGTCGGGCACCGGAAAGCTGTGACTGTCGTGAAATTCAACCCAAAAATCTTCAAAAAGAAGCAGAAGAATGGGAGTTCTGCCAAGCCCAGCTGCCCGTACTGCTGCTGCGCTGTTGGCAGCAAGGACCGCTCGCTTTCTGTCTGGCTCACATGTCTAAAACGGCCGCTGGTGGTCATCCATGAACTGTTTGACAAATCCATCATGGATATTTCCTGGACTCTGAATGGGCTGGGCATCTTGGTGTGCTCTATGGATGGCTCTGTGGCATTCCTCGACTTCTCCCAGGATGAGCTTGGCGATCCCCTGAGCGAGGAGGAGAAGAGCCGCATTCACCAGTCCACCTATGGCAAGAGCCTGGCCATCATGACCGAGGCCCAGCTCTCCACAGCCGTCATTGAGAACCCTGAGATGCTCAAGTACCAACGGAGGCAGCAGCAACAGCAGCTGGACCAGAAGAGTGCCGCGACCAGGGAAATGGGCTCAGCCACCTCAGTCGCAGGTGTCGTCAATGGGGAGAGTCTTGAAGATATCAGGAAGAATCTTCTGAAGAAACAAGTTGAGACTCGGACGGCAGATGGTCGGAGAAGAATCACGCCTCTCTGCATAGCACAGCTGGACACTGGGGACTTCTCTACGGCATTCTTTAACAGCATCCCCCTCTCGGGCTCCCTGGCGGGCACCATGCTCTCTTCTCATAGCAGTCCACAGCTACTGCCACTGGACTCCAGTACCCCTAACTCCTTCGGCGCCTCGAAGCCTTGCACAGAGCCTGTGGTGGCTGCCAGTGCCAGACCTGCAGGCGATTCTGTCAATAAAGACAGTATGAATGCTACCTCTACTCCTGCTGCATTGTCACCTTCTGTGTTAACGACCCCGTCCAAGATCGAACCCATGAAAGCATTTGACTCCCGATTCACAGAGCGGTCCAAAGCCACGCCAGGTGCTCCTGCCCTGACCAGCGTGACTCCAACAGCCGTGGAAAGGTTAAAAGAGCAGAGCCTTGTGAAAGAGCTGAGGCCCCGAGACCTCCTGGAGAGCAGCAGTGACAGCGATGAGAAAGTCCCTTTGGCTAAGCCTTCCTCACTGTCCAAGCGAAAACTTGAGCTTGAGGTGGAGACAGTAGAGAAGAAGAAGAAAGGGCGGCCTCGGAAGGACTCTCGTCTCATGCCTGTGTCTCTGTCTGTCCAGTCTCCAGCTGCCCTAACCGCAGAGAAGGAGGCCATGTGTCTCTCTGCACCAGCACTTGCACTGAAGCTGCCAATTCCAGGCCCCCAGAGAGCATTCACCCTCCAGGTCAGCTCCGATCCCTCCATGTACATTGAGGTGGAGAATGAAGTGACAGTGGTGGGGGGCGTGAAGCTGAGCCGCCTGAAGTGCAACCGGGAAGGGAAGGAGTGGGAGACGGTACTCACCAGCCGGATCCTCACTGCTGCGGGCAGCTGTGACGTGGTGTGTGTCGCCTGTGAAAAAAGGATGCTGTCAGTGTTCTCCACCTGTGGTCGCCGTCTCCTCTCTCCCATCCTCCTGCCGTCCCCAATCTCTACTTTGCATTGCACAGGCTCCTACGTCATGGCGCTCACTGCTGCGGCCACACTGTCTGTCTGGGATGTTCACAGACAGGTGGTTGTGGTGAAAGAAGAGTCTCTACACTCCATTCTGGCAGGAAGTGATATGACGGTATCACAGATCTTGCTGACGCAGCATGGAATCCCAGTAATGAACCTGTCTGATGGGAAGGCGTACTGCTTTAATCCGTCACTTTCTACATGGAACCTGGTTTCTGACAAGCAGGACTCACTGGCTCAGTGTGCAGACTTTAGGAGCAGCCTGCCATCCCAGGACGCCATGCTGTGCTCAGGACCATTAGCCATAATCCAGGGCCGCACCTCCAACTCGGGAAGGCAGGCTGCCCGGCTCTTCTCCGTGCCTCATGTGGTGCAGCAAGAGACCACCCTGGCCTACCTAGAGAACCAGGTGGCAGCAGCACTCACCCTGCAGTCCAGCCACGAGTACCGCCATTGGCTCCTCCTCTACGCACGGTACCTCGTAAACGAAGGG
>Tfra
ATGAAGCTCCTGAAGCCGACCTGGGTCAACCACAATGGCAAGCCAATTTTTTCAGTTGATATTCACCCTGACGGGACCAAGTTCGCAACTGGAGGACAAGGGCAGGATTCTGGGAAGGTTGTGATCTGGAATATGTCTCCAGTCCTCCAGGAGGATGACGAGAAGGATGAAAATATTCCCAAGATGCTTTGCCAGATGGACAATCACTTAGCATGTGTGAACTGTGTGCGGTGGTCAAACAGTGGGATGTATTTAGCTTCTGGGGGAGATGACAAACTGATTATGGTGTGGAAGCGGGCTACGTACATCGGCCCCAGCACCGTGTTCGGCTCCAGTGGTAAGCTTGCCAATGTGGAGCAGTGGCGGTGTGTCTCCATCCTCCGGAGTCATTCAGGCGATGTGATGGATGTAGCATGGTCTCCCCATGACGCCTGGCTAGCCTCGTGCAGCGTGGATAACACTGTCGTCATCTGGAATGCTGTAAAGTTCCCAGAAATTCTAGCTACTCTGAGAGGTCATTCTGGCTTGGTCAAAGGGTTGACATGGGACCCTGTTGGTAAATACATAGCCTCTCAAGCTGATGACCGCAGCCTAAAGGTGTGGAGGACGCTGGACTGGCAGTTGGAGACCAGCATCACCAAGCCTTTTGATGAGTGTGGAGGAACGACCCATGTGTTGCGGCTCAGCTGGTCACCTGATGGGCATTACCTAGTGTCTGCCCATGCCATGAACAACTCAGGCCCCACTGCCCAGATCATCGAACGGGAGGGATGGAAGACCAACATGGACTTTGTCGGGCACCGGAAAGCTGTGACTGTCGTGAAATTCAACCCAAAAATCTTCAAAAAGAAGCAGAAGAATGGGAGTTCTGCCAAGCCCAGCTGCCCGTACTGCTGCTGCGCTGTTGGCAGCAAGGACCGCTCGCTTTCTGTCTGGCTCACATGTCTAAAACGGCCGCTGGTGGTCATCCATGAACTGTTTGACAAATCCATCATGGATATTTCCTGGACTCTGAATGGGCTGGGCATCTTGGTGTGCTCTATGGATGGCTCTGTGGCATTCCTCGACTTCTCCCAGGATGAGCTTGGCGATCCCCTGAGCGAGGAGGAGAAGAGCCGCATTCACCAGTCCACCTATGGCAAGAGCCTGGCCATCATGACCGAGGCCCAGCTCTCCACAGCCGTCATTGAGAACCCTGAGATGCTCAAGTACCAACGGAGGCAGCAGCAACAGCAGCTGGACCAGAAGAGTGCCGCGACCAGGGAAATGGGCTCAGCCACCTCAGTCGCAGGTGTCGTCAATGGGGAGAGTCTTGAAGATATCAGGAAGAATCTTCTGAAGAAACAAGTTGAGACTCGGACGGCAGATGGTCGGAGAAGAATCACGCCTCTCTGCATAGCACAGCTGGACACTGGGGACTTCTCTACGGCATTCTTTAACAGCATTCCCCTCTCGGGCTCCCTGGCGGGCACCATGCTCTCTTCTCATAGCAGTCCACAGCTACTGCCACTGGACTCCAGTACCCCTAACTCCTTCAGCGCCTCGAAGCCTTGCACAGAGCCTGTGGTGGCTGCCAGTGCCAGACCTGCAGGCGATTCTGTCAATAAAGACAGTATGAATGCTACCTCTACTCCTGCTGCATTGTCACCTTCTGTGTTAACGACCCCGTCCAAGATCGAACCCATGAAAGCATTTGACTCCCGGTTCACAGAGCGGTCCAAAGCCACGCCAGGTGCTCCTGCCCTGACCAGCGTGACTCCAACAGCCGTGGAAAGGTTAAAAGAGCAGAGCCTTGTGAAAGAGCTGAGGCCCCGAGACCTCCTGGAGAGCAGCAGTGACAGCGATGAGAAAGTCCCTTTGGCTAAGCCTTCCTCACTGTCCAAGCGAAAACTTGAGCTTGAGGTGGAGACAGTAGAGAAGAAGAAGAAAGGGCGGCCTCGGAAGGACTCTCGTCTCATGCCTGTGTCTCTGTCTGTCCAGTCTCCAGCTGCCCTAACCGCAGAGAAGGAGGCCATGTGTCTCTCTGCACCAGCACTTGCACTGAAGCTGCCAATTCCAGGCCCCCAGAGAGCATTCACCCTCCAGGTCAGCTCCGATCCCTCCATGTACATTGAGGTGGAGAATGAAGTGACAGTGGTGGGGGGCGTGAAGCTGAGCCGCCTGAAGTGCAACCGGGAAGGGAAGGAGTGGGAGACGGTACTCACCAGCCGGATCCTCACTGCTGCGGGCAGCTGTGATGTGGTGTGTGTCGCCTGTGAAAAAAGGATGCTGTCAGTGTTCTCCACCTGTGGTCGCCGTCTCCTCTCTCCCATCCTCCTGCCGTCCCCAATCTCTACTTTGCATTGCACAGGCTCCTACGTCATGGCGCTCACTGCTGCGGCCACACTGTCTGTCTGGGATGTTCACAGACAGGTGGTTGTGGTGAAAGAAGAGTCTCTACACTCCATTCTGGCAGGAAGTGATATGACGGTATCACAGATCTTGCTGACGCAGCATGGAATCCCAGTAATGAACCTGTCTGATGGGAAGGCGTACTGCTTTAATCCGTCACTTTCTACATGGAACCTGGTTTCTGACAAGCAGGACTCACTGGCTCAGTGTGCAGACTTTAGGAGCAGCCTGCCATCCCAGGACGCCATGCTGTGCTCAGGACCGTTAGCCATAATCCAGGGCCGCACCTCCAACTCGGGAAGGCAGGCTGCCCGGCTCTTCTCCGTGCCTCATGTGGTGCAGCAAGAGACCACCCTGGCCTACCTAGAGAACCAGGTGGCAGCAGCACTCACCTTGCAGTCCAGCCACGAGTACCGCCATTGGCTCCTCCTCTACGCACGGTACCTCGTAAACGAAGGG
>Ptep
ATGAAGCTCCTGAAGCCGACCTGGGTCAACCACAATGGCAAGCCAATTTTTTCAGTTGATATTCACCCTGACGGGACCAAGTTCGCAACTGGAGGACAAGGGCAGGATTCTGGGAAGGTTGTGATCTGGAATATGTCTCCAGTCCTCCAGGAGGATGACGAGAAGGATGAAAATATTCCCAAGATGCTTTGCCAGATGGACAATCACTTAGCATGTGTGAACTGTGTGCGGTGGTCAAACAGTGGGATGTATTTAGCTTCTGGGGGAGATGACAAACTGATTATGGTGTGGAAGCGGGCTACGTACATCGGCCCCAGCACCGTGTTCGGCTCCAGTGGTAAGCTTGCCAATGTGGAGCAGTGGCGGTGTGTCTCCATCCTCCGGAGTCATTCAGGCGATGTGATGGATGTAGCATGGTCTCCCCATGACGCCTGGCTAGCCTCGTGCAGCGTGGATAACACTGTCGTCATCTGGAATGCTGTAAAGTTCCCAGAAATTCTAGCTACTCTGAGAGGTCATTCTGGCTTGGTCAAAGGGTTGACATGGGACCCTGTTGGTAAATACATAGCCTCTCAAGCTGATGACCGCAGCCTAAAGGTGTGGAGGACGCTGGACTGGCAGTTGGAGACCAGCATCACCAAGCCTTTTGATGAGTGTGGAGGAACGACCCATGTGTTGCGGCTCAGCTGGTCACCTGATGGGCATTACCTAGTGTCTGCCCATGCCATGAACAACTCAGGCCCCACTGCCCAGATCATCGAACGGGAGGGATGGAAGACCAACATGGACTTTGTCGGGCACCGGAAAGCTGTGACTGTCGTGAAATTCAACCCAAAAATCTTCAAAAAGAAGCAGAAGAATGGGAGTTCTGCCAAGCCCAGCTGCCCGTACTGCTGCTGCGCTGTTGGCAGCAAGGACCGCTCGCTTTCTGTCTGGCTCACATGTCTAAAACGGCCGCTGGTGGTCATCCATGAACTGTTTGACAAATCCATCATGGATATTTCCTGGACTCTGAATGGGCTGGGCATCTTGGTGTGCTCTATGGATGGCTCTGTGGCATTCCTCGACTTCTCCCAGGATGAGCTTGGCGATCCCCTGAGCGAGGAGGAGAAGAGCCGCATTCACCAGTCCACCTATGGCAAGAGCCTGGCCATCATGACCGAGGCCCAGCTCTCCACAGCCGTCATTGAGAACCCTGAGATGCTCAAGTACCAACGGAGGCAGCAGCAACAGCAGCTGGACCAGAAGAGTGCCACGACCAGGGAGATGGGCTCAGCCACCTCAGTCGCAGGTGTCGTCAATGGGGAGAGTCTTGAAGATATCAGGAAGAATCTTCTGAAGAAACAAGTTGAGACTCGGACGGCAGATGGTCGGAGAAGAATCACGCCTCTCTGCATAGCACAGCTGGACACTGGGGACTTCTCCACGGCATTCTTTAACAGCATCCCCCTCTCGGGCTCCCTGGCGGGCACCATGCTCTCTTCTCATAGCAGTCCACAGCTACTGCCACTGGACTCCAGTACCCCTAACTCCTTCGGCGCCTCGAAGCCTTGCACAGAGCCTGTGGTGGCTGCCAGTGCCAGACCTGCAGGCGATTCTGTCAATAAAGACAGTATGAATGCTACCTCTACTCCTGCTGCATTGTCACCTTCTGTGTTAACGACCCCGTCCAAGATCGAACCCATGAAAGCATTTGACTCCCGGTTCACAGAGCGGTCCAAAGCCACGCCAGGTGCTCCTGCCCTGACCAGCGTGACTCCAACAGCCGTGGAAAGGTTAAAAGAGCAGAACCTTGTGAAAGAGCTGAGGCCCCGAGACCTCCTGGAGAGCAGCAGTGACAGCGATGAGAAAGTCCCTTTGGCTAAGCCTTCCTCACTGTCCAAGCGAAAACTTGAGCTTGAGGTGGAGACAGTAGAGAAGAAGAAGAAAGGGCGGCCTCGGAAGGACTCTCGTCTCATGCCTGTGTCTCTGTCTGTCCAGTCTCCAGCTGCCCTAACCGCAGAGAAGGAGGCCATGTGTCTTTCTGCACCAGCACTTGCACTGAAGCTGCCAATTCCAGGCCCCCAGAGAGCATTCACCCTCCAGGTCAGCTCCGATCCCTCCATGTACATTGAGGTGGAGAATGAAGTGACAGTGGTGGGGGGCGTGAAGCTGAGCCGCCTGAAGTGCAACCGGGAAGGGAAGGAGTGGGAGACGGTACTCACCAGCCGGATCCTCACTGCTGCGGGCAGCTGTGACGTGGTGTGTGTCGCCTGTGAAAAAAGGATGCTGTCAGTGTTCTCCACCTGTGGTCGCCGTCTCCTCTCTCCCATCCTCCTGCCGTCCCCGATCTCTACTTTGCATTGCACAGGCTCCTACGTCATGGCGCTCACTGCTGCGGCCACACTGTCTGTCTGGGATGTTCACAGACAGGTGGTTGTGGTGAAAGAAGAGTCTCTACACTCCATTCTGGCAGGAAGTGATATGACGGTATCACAGATCTTGCTGACGCAGCATGGAATCCCAGTAATGAACCTGTCTGATGGGAAGGCGTACTGCTTTAATCCGTCACTTTCTACATGGAACCTGGTTTCTGACAAGCAGGACTCACTGGCTCAGTGTGCAGACTTTAGGAGCAGCCTGCCATCCCAGGACGCCATGCTGTGCTCAGGACCATTAGCCATAATCCAGGGCCGCACCTCCAACTCGGGAAGGCAGGCTGCCCGGCTCTTCTCCGTGCCTCATGTGGTGCAGCAAGAGACCACCCTGGCCTACCTAGAGAACCAGGTGGCAGCAGCACTCACCCTGCAGTCCAGCCATGAGTACCGCCATTGGCTCCTCCTCTACGCACGGTACCTCGTAAACGAAGGG
>Csab
ATGAAGCTCCTGAAGCCGACCTGGGTCAACCACAATGGCAAGCCGATTTTTTCAGTTGATATTCACCCTGACGGGACCAAGTTCGCAACTGGAGGACAAGGGCAGGATTCTGGGAAGGTTGTGATCTGGAATATGTCTCCAGTCCTCCAGGAGGATGACGAGAAGGATGAAAATATTCCCAAGATGCTTTGCCAGATGGACAATCACTTAGCATGTGTGAACTGTGTGCGGTGGTCAAACAGTGGGATGTATTTAGCTTCTGGGGGAGATGACAAACTGATTATGGTGTGGAAGCGGGCTACGTACATCGGCCCCAGCACCGTGTTCGGCTCCAGTGGTAAGCTTGCCAATGTGGAGCAGTGGCGGTGTGTCTCCATCCTCCGGAGTCATTCAGGCGATGTGATGGATGTAGCATGGTCTCCCCATGACGCCTGGCTAGCCTCGTGCAGCGTGGATAACACTGTCGTCATCTGGAATGCTGTAAAGTTCCCAGAAATTCTAGCTACTCTGAGAGGTCATTCTGGCTTGGTCAAAGGGTTGACATGGGACCCTGTTGGTAAATACATAGCCTCTCAAGCTGATGACCGCAGCCTAAAGGTGTGGAGGACGCTGGACTGGCAGTTGGAAACCAGCATCACTAAGCCTTTTGACGAGTGTGGAGGAACGACCCATGTGTTGCGGCTCAGCTGGTCACCTGATGGGCATTACCTAGTGTCTGCCCATGCCATGAACAACTCAGGCCCCACTGCCCAGATCATCGAACGGGAGGGATGGAAGACCAACATGGACTTTGTTGGGCACCGGAAAGCTGTGACTGTCGTGAAATTCAACCCAAAAATCTTCAAAAAGAAGCAGAAGAATGGGAGTTCTGCCAAGCCCAGCTGCCCGTACTGCTGCTGCGCTGTTGGCAGCAAGGACCGCTCGCTTTCTGTCTGGCTCACATGTCTAAAACGGCCGTTGGTGGTCATCCATGAACTGTTTGACAAATCCATCATGGATATTTCCTGGACTCTGAATGGGCTGGGCATCTTGGTGTGCTCTATGGATGGCTCTGTGGCATTCCTCGATTTCTCCCAGGATGAGCTTGGCGATCCCCTGAGCGAGGAGGAGAAGAGCCGCATTCACCAGTCCACCTATGGCAAGAGCCTGGCCATCATGACCGAGGCCCAGCTCTCCACAGCCGTCATTGAGAACCCCGAGATGCTCAAGTACCAACGGAGGCAGCAGCAGCAGCAGCTGGACCAGAAGAGTGCCGCAACCAGGGAGATGGGCTCAGCCACCTCAGTCGCAGGTGTCGTCAATGGGGAGAGTCTTGAAGATATCAGGAAGAATCTTCTGAAGAAACAAGTTGAGACTCGGACGGCAGATGGTCGGAGAAGAATCACGCCTCTCTGCATAGCACAGCTGGACACTGGGGACTTCTCCACGGCATTCTTTAACAGCATCCCCCTCTCGGGGTCCTTGGCGGGCACCATGCTCTCTTCTCATAGCAGTCCACAGCTACTGCCACTGGACTCCAGTACCCCTAACTCCTTCGGCGCCTCGAAGCCTTGCACAGAGCCTGTGGTGGCTGCCAGTGCCAGACCTGCAGGCGATTCTGTCAATAAAGACAGTATGAATGCTACCTCTACTCCTGCTGCATTGTCACCTTCTGTGTTAACGACCCCGTCCAAGATCGAACCCATGAAAGCATTTGACTCCCGGTTCACAGAGCGGTCCAAAGCCACGCCAGGTGCTCCTGCCCTGACCAGCGTGACTCCAACAGCCATGGAAAGGTTAAAAGAGCAGAACCTTGTGAAAGAGCTGAGGCCCCGAGACCTCCTGGAGAGCAGCAGTGACAGCGATGAGAAAGTCCCTTTGGCTAAGCCTTCCTCGCTGTCCAAGCGAAAACTTGAGCTTGAAGTAGAGACAGTAGAGAAGAAGAAGAAAGGGCGGCCTCGGAAGGACTCTCGTCTCATGCCTGTGTCTCTGTCTGTCCAGTCTCCAGCTGCCCTAACTGCAGAGAAGGAGGCCATGTGTCTCTCTGCACCAGCACTTGCACTGAAGCTGCCAATTCCAGGCCCCCAGAGAGCATTCACCCTCCAGGTCAGCTCCGATCCCTCCATGTACATTGAGGTGGAGAATGAAGTGACAGTGGTGGGGGGCGTGAAGCTGAGCCGCCTGAAGTGCAACCGGGAAGGGAAGGAGTGGGAGACGGTACTCACCAGCCGGATCCTCACTGCTGCGGGCAGCTGTGATGTGGTGTGTGTCGCCTGTGAAAAAAGGATGCTGTCAGTGTTCTCCACCTGTGGTCGCCGTCTCCTCTCTCCCATCCTCCTGCCGTCCCCGATCTCTACTTTGCATTGCACAGGCTCCTACGTCATGGCGCTCACCGCTGCAGCCACACTGTCTGTCTGGGATGTTCACAGACAGGTGGTTGTGGTGAAAGAAGAGTCTCTACACTCCATTCTGGCAGGAAGTGATATGACGGTATCACAGATCTTGCTGACGCAGCATGGAATCCCAGTAATGAACCTGTCTGATGGGAAGGCGTACTGCTTTAATCCGTCACTTTCTACATGGAACCTGGTTTCTGACAAGCAGGACTCACTGGCTCAGTGTGCAGACTTTAGGAGCAGCCTGCCATCCCAGGACGCCATGCTGTGCTCAGGACCATTAGCCATAATCCAGGGCCGCACCTCCAACTCGGGAAGGCAGGCTGCCCGGCTCTTCTCCGTGCCTCACGTGGTGCAGCGAGAGACCACCCTGGCCTACCTAGAGAACCAGGTGGCAGCAGCACTTACCCTGCAGTCCAGCCACGAGTACCGCCATTGGCTCCTCCTCTACGCACGGTACCTCGTAAACGAAGGG
>Hsap
ATGAAGCTCCTGAAGCCGACCTGGGTCAACCACAATGGCAAGCCGATTTTTTCAGTTGATATTCACCCTGACGGGACCAAGTTCGCAACTGGAGGACAAGGGCAGGATTCTGGGAAGGTTGTGATCTGGAATATGTCTCCAGTCCTCCAGGAGGATGACGAGAAGGATGAAAATATTCCCAAGATGCTTTGCCAGATGGACAATCACTTAGCATGTGTGAACTGTGTGCGGTGGTCAAACAGTGGGATGTATTTAGCTTCTGGGGGAGATGACAAACTGATTATGGTGTGGAAGCGGGCTACGTACATCGGCCCCAGCACCGTGTTCGGCTCCAGTGGTAAGCTTGCCAATGTGGAGCAGTGGCGGTGTGTCTCTATCCTCCGGAATCATTCAGGCGATGTGATGGATGTAGCATGGTCTCCCCACGATGCCTGGCTAGCCTCATGCAGCGTGGATAACACTGTCGTCATCTGGAATGCTGTAAAGTTCCCAGAAATTCTAGCTACTCTGAGAGGTCATTCTGGCTTGGTCAAAGGGTTGACATGGGACCCTGTTGGTAAATACATAGCTTCTCAAGCTGATGACCGCAGCCTAAAGGTGTGGAGGACGCTGGACTGGCAGTTGGAGACCAGCATCACCAAGCCTTTTGATGAGTGTGGAGGAACGACCCATGTGTTGCGGCTCAGCTGGTCACCTGATGGGCATTACCTGGTGTCTGCCCATGCCATGAACAACTCAGGCCCCACTGCCCAGATCATCGAACGGGAGGGATGGAAGACCAACATGGACTTTGTTGGGCACCGGAAAGCTGTGACTGTCGTGAAATTCAACCCAAAAATCTTCAAAAAGAAGCAGAAGAATGGGAGTTCTGCGAAGCCTAGCTGCCCGTACTGCTGCTGTGCTGTTGGCAGCAAGGACCGCTCGCTTTCTGTCTGGCTCACATGTCTGAAACGGCCGCTGGTGGTCATCCATGAACTGTTTGACAAATCCATCATGGATATTTCCTGGACTCTGAATGGGCTGGGCATCTTGGTATGCTCTATGGACGGCTCTGTGGCATTCCTCGACTTCTCCCAGGATGAGCTTGGCGATCCCCTGAGCGAGGAGGAGAAGAGCCGCATTCACCAGTCCACCTATGGCAAGAGCCTAGCCATCATGACCGAGGCCCAGCTCTCCACAGCCGTCATTGAGAACCCTGAGATGCTCAAGTACCAGCGAAGGCAGCAGCAGCAGCAGCTGGACCAGAAGAGTGCTGCGACCAGGGAGATGGGCTCAGCCACCTCAGTCGCAGGCGTTGTCAACGGGGAGAGTCTTGAAGATATCAGGAAGAATCTTTTGAAGAAACAAGTTGAGACTCGGACAGCAGATGGCCGGAGAAGAATCACGCCTCTCTGCATAGCACAGCTGGACACTGGGGACTTCTCCACGGCATTCTTTAACAGCATCCCCCTCTCGGGCTCCCTGGCGGGCACCATGCTCTCTTCTCATAGCAGTCCACAGCTACTGCCACTGGACTCCAGTACCCCTAACTCCTTCGGCGCCTCGAAGCCTTGCACAGAGCCTGTGGTGGCTGCCAGTGCCAGACCTGCAGGCGATTCTGTCAATAAAGACAGTATGAATGCTACCTCTACTCCTGCTGCATTGTCACCTTCTGTGTTAACGACCCCGTCCAAGATCGAACCCATGAAAGCGTTTGACTCCCGGTTCACAGAGCGGTCCAAAGCCACACCAGGTGCTCCTGCCCTGACCAGCATGACTCCGACAGCTGTGGAAAGGTTAAAAGAGCAGAACCTTGTGAAAGAGCTGAGGCCCCGAGACCTCCTGGAGAGCAGCAGTGACAGCGATGAGAAAGTCCCTTTGGCTAAGGCTTCCTCACTGTCCAAGCGAAAACTTGAGCTTGAGGTAGAGACAGTAGAGAAGAAGAAGAAAGGGCGGCCTCGGAAGGACTCTCGTCTCATGCCTGTGTCTCTGTCTGTCCAGTCTCCAGCTGCCCTAACCGCAGAGAAGGAGGCCATGTGTCTGTCTGCACCAGCACTTGCACTGAAGCTGCCAATTCCAAGCCCCCAGAGAGCATTCACCCTCCAGGTCAGCTCCGATCCTTCCATGTACATTGAGGTGGAGAATGAAGTGACAGTGGTGGGGGGCGTGAAGCTGAGCCGCCTGAAGTGCAACCGGGAAGGGAAGGAGTGGGAGACGGTACTCACCAGCCGGATCCTCACTGCTGCGGGCAGCTGTGACGTGGTGTGTGTCGCCTGTGAAAAAAGGATGCTGTCAGTGTTCTCCACCTGTGGTCGCCGTCTCCTCTCTCCCATCCTCCTGCCATCCCCGATCTCTACTTTGCATTGCACAGGCTCCTACGTCATGGCGCTCACCGCTGCAGCCACACTCTCTGTCTGGGATGTTCACAGACAGGTGGTTGTGGTGAAAGAAGAGTCTCTACACTCCATCCTGGCAGGAAGTGATATGACGGTATCACAGATCTTGCTGACGCAGCATGGAATCCCAGTAATGAACCTGTCCGATGGGAAGGCGTACTGCTTTAATCCGTCACTTTCCACATGGAACCTGGTTTCTGACAAGCAGGACTCACTGGCTCAGTGTGCAGACTTTAGGAGCAGCCTGCCATCCCAGGACGCCATGCTGTGCTCAGGACCGTTAGCCATAATCCAGGGCCGCACCTCCAACTCGGGAAGGCAGGCTGCCCGGCTCTTCTCCGTGCCTCATGTGGTGCAGCAAGAGACCACCCTGGCCTACCTAGAGAACCAGGTGGCAGCAGCACTCACCCTGCAGTCCAGCCACGAGTACCGCCATTGGCTCCTCGTCTACGCACGGTACCTCGTAAACGAAGGG
>Ggor
ATGAAGCTCCTGAAGCCGACCTGGGTCAACCACAATGGCAAGCCGATTTTTTCAGTTGATATTCACCCTGACGGGACCAAGTTCGCAACTGGAGGACAAGGGCAGGATTCTGGGAAGGTTGTGATCTGGAATATGTCTCCAGTCCTCCAGGAGGATGACGAGAAGGATGAAAATATTCCCAAGATGCTTTGCCAGATGGACAATCACTTAGCATGTGTGAACTGTGTGCGGTGGTCAAACAGTGGGATGTATTTAGCTTCTGGGGGAGATGACAAACTGATTATGGTGTGGAAGCGGGCTACGTACATCGGCCCCAGCACCGTGTTCGGCTCCAGTGGTAAGCTTGCCAATGTGGAGCAGTGGCGGTGTGTCTCTATCCTCCGGAATCATTCAGGCGATGTGATGGATGTAGCATGGTCTCCCCACGATGCCTGGCTAGCCTCATGCAGCGTGGATAACACTGTCGTCATCTGGAATGCTGTAAAGTTCCCAGAAATTCTAGCTACTCTGAGAGGTCATTCTGGCTTGGTCAAAGGGTTGACATGGGACCCTGTTGGTAAATACATAGCTTCTCAAGCTGATGACCGCAGCCTAAAGGTGTGGAGGACGCTGGACTGGCAGTTGGAGACCAGCATCACCAAGCCTTTTGATGAGTGTGGAGGAACGACCCATGTGTTGCGGCTCAGCTGGTCACCTGATGGGCATTACCTGGTGTCTGCCCATGCCATGAACAACTCAGGCCCCACTGCCCAGATCATCGAACGGGAGGGATGGAAGACCAACATGGACTTTGTTGGGCACCGGAAAGCTGTGACTGTCGTGAAATTCAACCCAAAAATCTTCAAAAAGAAGCAGAAGAATGGGAGTTCTGCGAAGCCCAGCTGCCCGTACTGCTGCTGTGCTGTTGGCAGCAAGGACCGCTCGCTTTCTGTCTGGCTCACCTGTCTGAAACGGCCGCTGGTGGTCATCCATGAACTGTTTGACAAATCCATCATGGATATTTCCTGGACTCTGAATGGGCTGGGCATCTTGGTATGCTCTATGGACGGCTCTGTGGCATTCCTCGACTTCTCCCAGGATGAGCTTGGCGATCCCCTGAGCGAGGAGGAGAAGAGCCGCATTCACCAGTCCACCTATGGCAAGAGCCTAGCCATCATGACCGAGGCCCAGCTCTCCACAGCAGTCATTGAGAACCCTGAGATGCTCAAGTACCAGCGGAGGCAGCAGCAGCAGCAGCTGGACCAGAAGAGTGCTGCGACCAGGGAGATGGGCTCAGCCACCTCAGTCGCAGGCGTTGTCAACGGGGAGAGTCTTGAAGATATAAGGAAGAATCTTTTGAAGAAACAAGTTGAGACTCGGACAGCAGATGGCCGGAGAAGAATCACGCCTCTCTGCATAGCACAGCTGGACACTGGGGACTTCTCCACGGCATTCTTTAACAGCATCCCCCTCTCGGGCTCCCTGGCGGGCACCATGCTCTCTTCTCATAGCAGTCCACAGCTACTGCCACTGGACTCCAGTACCCCTAACTCCTTCGGCGCCTCGAAGCCTTGCACAGAGCCTGTGGTGGCTGCCAGTGCCAGACCTGCAGGCGATTCTGTCAATAAAGACAGTATGAATGCTACCTCTACTCCTGCTGCATTGTCACCTTCTGTGTTAACGACCCCGTCCAAGATCGAACCCATGAAAGCGTTTGACTCCCGGTTCACAGAGCGGTCCAAAGCCACACCAGGTGCTCCTGCCCTGACCAGCATGACTCCGACAGCTGTGGAAAGGTTAAAAGAGCAGAACGTTGTGAAAGAGCTGAGGCCCCGAGACCTCCTGGAGAGCAGCAGTGACAGCGATGAGAAAGTCCCTTTGGCTAAGCCTTCCTCACTGTCCAAGCGAAAACTTGAGCTTGAGGTAGAGACAGTAGAGAAGAAGAAGAAAGGGCGGCCTCGGAAGGACTCTCGTCTCATGCCTGTGTCTCTGTCTGTCCAGTCTCCAGCTGCCCTAACCGCAGAGAAGGAGGCCATGTGTCTGTCTGCACCAGCACTTGCACTGAAGCTGCCAATTCCAGGCCCCCAGAGAGCATTCACCCTCCAGGTCAGCTCCGATCCCTCCATGTACATTGAGGTGGAGAATGAAGTGACAGTGGTGGGGGGCGTGAAGCTGAGCCGCCTGAAGTGCAACCGGGAAGGGAAGGAGTGGGAGACGGTACTCACCAGCCGGATCCTCACTGCTGCGGGCAGCTGTGACGTGGTGTGTGTCGCCTGTGAAAAAAGGATGCTGTCAGTGTTCTCCACCTGTGGTCGCCGTCTCCTCTCTCCCATCCTCCTGCCATCCCCGATCTCTACTTTGCATTGCACAGGCTCCTACGTCATGGCGCTCACCGCTGCAGCCACACTCTCTGTCTGGGATGTTCACAGACAGGTGGTTGTGGTGAAAGAAGAGTCTCTACACTCCATCCTGGCAGGAAGTGATATGACGGTATCACAGATCTTGCTGACGCAGCATGGAATCCCAGTAATGAACCTGTCCGATGGGAAGGCGTACTGCTTTAATCCGTCACTTTCCACATGGAACCTGGTTTCTGACAAGCAGGACTCACTGGCTCAGTGTGCAGACTTTAGGAGCAGCCTGCCATCCCAGGACGCCATGCTGTGCTCAGGACCGTTAGCCATAATCCAGGGCCGCACCTCCAACTCGGGAAGGCAGGCTGCCCGGCTCTTCTCCGTGCCTCATGTGGTGCAGCAAGAGACCACCCTGGCCTACCTAGAGAACCAGGTGGCAGCAGCACTCACCCTGCAGTCCAGCCACGAGTACCGCCATTGGCTCCTCGTCTACGCACGGTACCTCGTAAACGAAGGG
>Ppan
------------------------------------------------------------------------------------------------------------------------------------------------------------------------------------------------------------------------------------------------------ATGTATTTAGCTTCTGGGGGAGATGACAAACTGATTATGGTGTGGAAGCGGGCTACGTACATCGGCCCCAGCACCGTGTTCGGCTCCAGTGGTAAGCTTGCCAATGTGGAGCAGTGGCGGTGTGTCTCTATCCTCCGGAATCATTCAGGCGATGTGATGGATGTAGCATGGTCTCCCCACGATGCCTGGCTAGCCTCATGCAGCGTGGATAACACTGTCGTCATCTGGAATGCTGTAAAGTTCCCAGAAATTCTAGCTACTCTGAGAGGTCATTCTGGCTTGGTCAAAGGGTTGACATGGGACCCTGTTGGTAAATACATAGCTTCTCAAGCTGATGACCGCAGCCTAAAGGTGTGGAGGACGCTGGACTGGCAGTTGGAGACCAGCATCACCAAGCCTTTTGATGAGTGTGGAGGAACAACCCATGTGTTGCGTCTCAGCTGGTCACCTGATGGGCATTACCTGGTGTCTGCCCATGCCATGAACAACTCAGGCCCCACTGCCCAGATCATCGAACGGGAGGGATGGAAGACCAACATGGACTTTGTTGGGCACCGGAAAGCTGTGACTGTCGTGAAATTCAACCCAAAAATCTTCAAAAAGAAGCAGAAGAATGGGAGTTCTGCGAAGCCCAGCTGCCCGTACTGCTGCTGTGCTGTTGGCAGCAAGGACCGCTCGCTTTCTGTCTGGCTCACATGTCTGAAACGGCCGCTGGTGGTCATCCATGAACTGTTTGACAAATCCATCATGGATATTTCCTGGACTCTGAATGGGCTGGGCATCTTGGTATGCTCTATGGACGGCTCTGTGGCATTCCTCGACTTCTCCCAGGATGAGCTTGGCGATCCCCTGAGCGAGGAGGAGAAGAGCCGCATTCACCAGTCCACCTATGGCAAGAGCCTAGCCATCATGACCGAGGCCCAGCTCTCCACAGCCGTCATTGAGAACCCTGAGATGCTCAAGTACCAGCGGAGGCAGCAGCAGCAGCAGCTGGACCAGAAGAGTGCTGCGACCAGGGAGATGGGCTCAGCCACCTCAGTCGCAGGCGTTGTCAACGGGGAGAGTCTTGAAGATATCAGGAAGAATCTTTTGAAGAAACAAGTTGAGACTCGGACAGCAGATGGCCGGAGAAGAATCACGCCTCTCTGCATAGCACAGCTGGACACTGGGGACTTCTCCACGGCATTCTTTAACAGCATCCCCCTCTCGGGCTCCCTGGCGGGCACCATGCTCTCTTCTCATAGCAGTCCACAGCTACTGCCACTGGACTCCAGTACCCCTAACTCCTTCGGCGCCTCGAAGCCTTGCACAGAGCCTGTGGTGGCTGCCAGTGCCAGACCTGCAGGCGATTCTGTCAATAAAGACAGTATGAATGCTACCTCTACTCCTGCTGCATTGTCACCTTCTGTGTTAACGACCCCGTCCAAGATCGAGCCCATGAAAGCGTTTGACTCCCGGTTCACAGAGCGGTCCAAAGCCACACCAGGTGCTCCTGCCCTGACCAGCATGACTCCGACAGCTGTGGAAAGGTTAAAAGAGCAGAACCTTGTGAAAGAGCTGAGGCCCCGAGACCTCCTGGAGAGCAGCAGTGACAGCGATGAGAAAGTCCCTTTGGCTAAGGCTTCCTCACTGTCCAAGCGAAAACTTGAGCTTGAGGTAGAGACAGTAGAGAAGAAGAAGAAAGGGCGGCCTCGGAAGGACTCTCGTCTCATGCCTGTGTCTCTGTCTGTCCAGTCTCCAGCTGCCCTAACCGCAGAGAAGGAGGCCATGTGTCTGTCTGCACCAGCACTTGCACTGAAGCTGCCAATTCCAGGCCCCCAGAGAGCATTCACCCTCCAGGTCAGCTCCGATCCCTCCATGTACATTGAGGTGGAGAATGAAGTGACAGTGGTGGGGGGCGTGAAGCTGAGCCGCCTGAAGTGCAACCGGGAAGGGAAGGAGTGGGAGACGGTACTCACCAGCCGGATCCTCACTGCTGCGGGCAGCTGTGACGTGGTGTGTGTCGCCTGTGAAAAAAGGATGCTGTCAGTGTTCTCCACCTGTGGTCGCCGTCTCCTCTCTCCCATCCTCCTGCCATCCCCGATCTCTACTTTGCATTGCACAGGCTCCTACGTCATGGCGCTCACCGCTGCAGCCACACTCTCTGTCTGGGATGTTCACAGACAGGTGGTTGTGGTGAAAGAAGAGTCTCTACACTCCATCCTGGCAGGAAGTGATATGACGGTATCACAGATCTTGCTGACGCAGCATGGAATCCCAGTAATGAACCTGTCCGATGGGAAGGCGTACTGCTTTAATCCGTCACTTTCCACATGGAACCTGGTTTCTGACAAGCAGGACTCACTGGCTCAGTGTGCAGACTTTAGGAGCAGCCTGCCATCCCAGGACGCCATGCTGTGCTCAGGACCGTTAGCCATAATCCAGGGCCGCACCTCCAACTCGGGAAGGCAGGCTGCCCGGCTCTTCTCCGTGCCTCATGTGGTGCAGCAAGAGACCACCCTGGCCTACCTAGAGAACCAGGTGGCAGCAGCACTCACCCTGCAGTCCAGCCACGAGTACCGCCATTGGCTCCTCGTCTACGCACGGTACCTCGTAAACGAAGGG
>Ptro
ATGAAGCTCCTGAAGCCGACCTGGGTCAACCACAATGGCAAGCCGATTTTTTCAGTTGATATTCACCCTGACGGGACCAAGTTCGCAACTGGAGGACAAGGGCAGGATTCTGGGAAGGTTGTGATCTGGAATATGTCTCCAGTCCTCCAGGAGGATGACGAGAAGGATGAAAATATTCCCAAGATGCTTTGCCAGATGGACAATCACTTAGCATGTGTGAACTGTGTGCGGTGGTCAAACAGTGGGATGTATTTAGCTTCTGGGGGAGATGACAAACTGATTATGGTGTGGAAGCGGGCTACGTACATCGGCCCCAGCACCGTGTTCGGCTCCAGTGGTAAGCTTGCCAATGTGGAGCAGTGGCGGTGTGTCTCTATCCTCCGGAATCATTCAGGCGATGTGATGGATGTAGCATGGTCTCCCCACGATGCCTGGCTAGCCTCATGCAGCGTGGATAACACTGTCGTCATCTGGAATGCTGTAAAGTTCCCAGAAATTCTAGCTACTCTGAGAGGTCATTCTGGCTTGGTCAAAGGGTTGACATGGGACCCTGTTGGTAAATACATAGCTTCTCAAGCTGATGACCGCAGCCTAAAGGTGTGGAGGACGCTGGACTGGCAGTTGGAGACCAGCATCACCAAGCCTTTTGATGAGTGTGGAGGAACAACCCATGTGTTGCGGCTCAGCTGGTCACCTGATGGGCATTACCTGGTGTCTGCCCATGCCATGAACAACTCAGGCCCCACTGCCCAGATCATCGAACGGGAGGGATGGAAGACCAACATGGACTTTGTTGGGCACCGGAAAGCTGTGACTGTCGTGAAATTCAACCCAAAAATCTTCAAAAAGAAGCAGAAGAATGGGAGTTCTGCGAAGCCCAGCTGCCCGTACTGCTGCTGTGCTGTTGGCAGCAAGGACCGCTCGCTTTCTGTCTGGCTCACATGTCTGAAACGGCCGCTGGTGGTCATCCATGAACTGTTTGACAAATCCATCATGGATATTTCCTGGACTCTGAATGGGCTGGGCATCTTGGTATGCTCTATGGACGGCTCTGTGGCATTCCTCGACTTCTCCCAGGATGAGCTTGGCGATCCCCTGAGCGAGGAGGAGAAGAGCCGCATTCACCAGTCCACCTATGGCAAGAGCCTAGCCATCATGACCGAGGCCCAGCTCTCCACAGCCGTCATTGAGAACCCTGAGATGCTCAAGTACCAGCGGAGGCAGCAGCAGCAGCAGCTGGACCAGAAGAGTGCTGCGACCAGGGAGATGGGCTCAGCCACCTCAGTCGCAGGCGTTGTCAACGGGGAGAGTCTTGAAGATATCAGGAAGAATCTTTTGAAGAAACAAGTTGAGACTCGGACAGCAGATGGCCGGAGAAGAATCACGCCTCTCTGCATAGCACAGCTGGACACTGGGGACTTCTCCACGGCATTCTTTAACAGCATCCCCCTCTCGGGCTCCCTGGCGGGCACCATGCTCTCTTCTCATAGCAGTCCACAGCTACTGCCACTGGACTCCAGTACCCCTAACTCCTTCGGCGCCTCGAAGCCTTGCACAGAGCCTGTGGTGGCTGCCAGTGCCAGACCTGCAGGCGATTCTGTCAATAAAGACAGTATGAATGCTACCTCTACTCCTGCTGCATTGTCACCTTCTGTGTTAACGACCCCGTCCAAGATCGAGCCCATGAAAGCGTTTGACTCCCGGTTCACAGAGCGGTCCAAAGCCACACCAGGTGCTCCTGCCCTGACCAGCATGACTCCGACAGCTGTGGAAAGGTTAAAAGAGCAGAACCTTGTGAAAGAGCTGAGGCCCCGAGACCTCCTGGAGAGCAGCAGTGACAGCGATGAGAAAGTCCCTTTGGCTAAGGCTTCCTCACTGTCCAAGCGAAAACTTGAGCTTGAGGTAGAGACAGTAGAGAAGAAGAAGAAAGGGCGGCCTCGGAAGGACTCTCGTCTCATGCCTGTGTCTCTGTCTGTCCAGTCTCCAGCTGCCCTAACCGCAGAGAAGGAGGCCATGTGTCTGTCTGCACCAGCACTTGCACTGAAGCTGCCAATTCCAGGCCCCCAGAGAGCATTCACCCTCCAGGTCAGCTCCGATCCCTCCATGTACATTGAGGTGGAGAATGAAGTGACAGTGGTGGGGGGCGTGAAGCTGAGCCGCCTGAAGTGCAACCGGGAAGGGAAGGAGTGGGAGACGGTACTCACCAGCCGGATCCTCACTGCTGCGGGCAGCTGTGACGTGGTGTGTGTCGCCTGTGAAAAAAGGATGCTGTCAGTGTTCTCCACCTGTGGTCGCCGTCTCCTCTCTCCCATCCTCCTGCCATCCCCGATCTCTACTTTGCATTGCACAGGCTCCTACGTCATGGCGCTCACCGCTGCAGCCACACTCTCTGTCTGGGATGTTCACAGACAGGTGGTTGTGGTGAAAGAAGAGTCTCTACACTCCATCCTGGCAGGAAGTGATATGACGGTATCACAGATCTTGCTGACGCAGCATGGAATCCCAGTAATGAACCTGTCCGATGGGAAGGCGTACTGCTTTAATCCGTCACTTTCCACATGGAACCTGGTTTCTGACAAGCAGGACTCACTGGCTCAGTGTGCAGACTTTAGGAGCAGCCTGCCATCCCAGGACGCCATGCTGTGCTCAGGACCGTTAGCCATAATCCAGGGCCGCACCTCCAACTCGGGAAGGCAGGCTGCCCGGCTCTTCTCCGTGCCTCATGTGGTGCAGCAAGAGACCACCCTGGCCTACCTAGAGAACCAGGTGGCAGCAGCACTCACCCTGCAGTCCAGCCACGAGTACCGCCATTGGCTCCTCGTCTACGCACGGTACCTCGTAAACGAAGGG
>Pabe
ATGAAGCTCCTGAAGCCGACCTGGGTCAACCACAATGGCAAGCCGATTTTTTCAGTTGATATTCACCCTGACGGGACCAAGTTCGCAACTGGAGGACAAGGGCAGGATTCTGGGAAGGTTGTGATCTGGAATATGTCTCCAGTCCTCCAGGAGGATGACGAGAAGGATGAAAATATTCCCAAGATGCTTTGCCAGATGGACAATCACTTAGCATGTGTGAACTGTGTGCGGTGGTCAAACAGTGGGATGTATTTAGCTTCTGGGGGAGATGACAAACTGATTATGGTGTGGAAGCGGGCTACGTACATCGGCCCCAGCACCGTGTTCGGCTCCAGTGGTAAGCTTGCCAATGTGGAGCAGTGGCGGTGTGTCTCCATCCTCCGGAATCATTCAGGCGATGTGATGGATGTAGCATGGTCTCCCCATGATGCCTGGCTAGCCTCGTGCAGCGTGGATAACACTGTCGTCATCTGGAATGCTGTAAAGTTCCCAGAAATTCTGGCTACTCTGAGAGGTCATTCTGGCTTGGTCAAAGGGTTGACATGGGACCCTGTTGGTAAATACATAGCTTCTCAAGCTGATGACCGCAGCTTAAAGGTGTGGAGGACGCTGGACTGGCAGTTGGAGACCAGCATCACCAAGCCTTTTGATGAGTGTGGAGGAACGACCCATGTGTTGCGGCTCAGCTGGTCACCTGATGGGCATTACCTGGTGTCTGCCCATGCCATGAACAACTCAGGCCCCACTGCCCAGATCATCGAACGGGAGGGATGGAAGACAAACATGGACTTTGTTGGGCACCGGAAAGCTGTGACTGTTGTGAAATTCAACCCAAAAATCTTCAAAAAGAAGCAGAAGAATGGGAGTTCTGCGAAGCCCAGCTGCCCGTACTGCTGCTGTGCTGTTGGCAGCAAGGACCGCTCGCTTTCTGTCTGGCTCACATGTCTAAAACGGCCGCTGGTGGTCATCCATGAACTGTTCGACAAATCCATCATGGATATTTCCTGGACTCTGAATGGGCTGGGCATCTTGGTGTGCTCTATGGACGGCTCTGTGGCATTCCTCGACTTCTCCCAGGATGAGCTTGGCGATCCCCTGAGCGAGGAGGAGAAGAGCCGCATTCACCAGTCCACCTATGGCAAGAGCCTAGCCATCATGACCGAGGCCCAGCTCTCCACAGCCGTCATTGAGAACCCTGAGATGCTCAAGTACCAGCGGAGGCAGCAGCAGCAGCAGCTAGACCAGAAGAGTGCCGCAACCAGGGAGATGGGCTCAGCCACCTCAGTCGCAGGCGTCGTCAACGGGGAGAGTCTTGAAGATATCAGGAAGAATCTTTTGAAGAAACAAGTTGAGACTCGGACGGCAGATGGCCGGAGAAGAATCACGCCTCTCTGCATAGCACAGCTGGACACTGGGGACTTCTCCACGGCATTCTTTAACAGCATCCCCCTCTCGGGCTCCCTGGCGGGCACCATGCTCTCTTCTCATAGCAGTCCACAGCTACTGCCACTGGACTCCAGTACCCCTAACTCCTTCGGCGCCTCGAAGCCTTGCACAGAGCCTGTGGTGGCTGCCAGTGCCAGACCTGCAGGCGATTCTGTCAATAAAGACAGTATGAATGCTACCTCTACTCCTGCTGCATTGTCACCGTCTGTGTTAACGACCCCGTCCAAGATCGAACCCATGAAAGCGTTTGACTCCCGGTTCACAGAGCGGTCCAAAGCCACACCAGGTGCTCCTGCCCTGACCAGCATGACTCCGACAGCTGTGGAAAGGTTAAAAGAGCAGAACCTTGTGAAAGAGCTGAGGCCCCGAGACCTCCTGGAGAGCAGCAGTGACAGCGATGAGAAAGTCCCTTTGGCTAAGCCTTCCTCACTGTCCAAGCGAAAACTTGAGCTTGAGGTAGAGACAGTAGAGAAGAAGAAGAAAGGGCGGCCTCGGAAGGACTCTCGTCTCATGCCCGTGTCTCTGTCTGTCCAGTCTCCAGCTGCCCTAACCGCAGAGAAAGAGGCCATGTGTCTGTCTGCACCAGCACTTGCACTGAAGCTGCCAATTCCAGGCCCCCAGAGAGCATTCACCCTCCAGGTCAGCTCCGATCCCTCCATGTACATTGAGGTGGAGAATGAAGTGACAGTGGTGGGGGGCGTGAAGCTGAGCCGCCTGAAGTGCAACCGGGAAGGGAAGGAGTGGGAGACGGTACTCACCAGCCGGATCCTCACTGCTGCGGGCAGCTGTGACGTGGTGTGTGTCGCCTGTGAAAAAAGGATGCTGTCAGTGTTCTCCACCTGTGGTCGCCGTCTCCTCTCTCCCATCCTCCTGCCATCCCCGATCTCTACTTTGCATTGCACAGGCTCCTACGTCATGGCGCTCACCGCTGCAGCCACACTCTCTGTCTGGGATGTTCACAGACAGGTGGTTGTGGTGAAAGAAGAGTCTCTACACTCCATCCTGGCAGGAAGTGATATGACGGTATCACAGATCTTGCTGACGCAGCATGGAATCCCAGTAATGAACCTGTCCGATGGGAAGGCGTACTGCTTTAATCCGTCACTTTCTACATGGAACCTGGTTTCTGACAAGCAGGACTCACTGGCTCAGTGTGCAGACTTTAGGAGCAGCCTGCCATCCCAGGACGCCATGCTGTGCTCAGGACCGTTAGCCATAATCCAGGGCCGCACCTCCAACTCGGGAAGGCAGGCTGCCCGGCTCTTCTCCGTGCCTCATGTGGTGCAGCAAGAGACCACCCTGGCCTACCTAGAGAACCAGGTGGCAGCAGCACTCACCCTGCAGTCCAGCCACGAGTACCGCCATTGGCTCCTCCTCTACGCACGGTACCTCGTAAACGAAGGG
>Ppyg
ATGAAGCTCCTGAAGCCGACCTGGGTCAACCACAATGGCAAGCCGATTTTTTCAGTTGATATTCACCCTGACGGGACCAAGTTCGCAACTGGAGGACAAGGGCAGGATTCTGGGAAGGTTGTGATCTGGAATATGTCTCCAGTCCTCCAGGAGGATGACGAGAAGGATGAAAATATTCCCAAGATGCTTTGCCAGATGGACAATCACTTAGCATGTGTGAACTGTGTGCGGTGGTCAAACAGTGGGATGTATTTAGCTTCTGGGGGAGATGACAAACTGATTATGGTGTGGAAGCGGGCTACGTACATCGGCCCCAGCACCGTGTTCGGCTCCAGTGGTAAGCTTGCCAATGTGGAGCAGTGGCGGTGTGTCTCCATCCTCCGGAATCATTCAGGCGATGTGATGGATGTAGCATGGTCTCCCCATGATGCCTGGCTAGCCTCGTGCAGCGTGGATAACACTGTCGTCATCTGGAATGCTGTAAAGTTCCCAGAAATTCTGGCTACTCTGAGAGGTCATTCTGGCTTGGTCAAAGGGTTGACATGGGACCCTGTTGGTAAATACATAGCTTCTCAAGCTGATGACCGCAGCTTAAAGGTGTGGAGGACGCTGGACTGGCAGTTGGAGACCAGCATCACCAAGCCTTTTGATGAGTGTGGAGGAACGACCCATGTGTTGCGGCTCAGCTGGTCACCTGATGGGCATTACCTGGTGTCTGCCCATGCCATGAACAACTCAGGCCCCACTGCCCAGATCATCGAACGGGAGGGATGGAAGACAAACATGGACTTTGTTGGGCACCGGAAAGCTGTGACTGTTGTGAAATTCAACCCAAAAATCTTCAAAAAGAAGCAGAAGAATGGGAGTTCTGCGAAGCCCAGCTGCCCGTACTGCTGCTGTGCTGTTGGCAGCAAGGACCGCTCGCTTTCTGTCTGGCTCACATGTCTAAAACGGCCGCTGGTGGTCATCCATGAACTGTTCGACAAATCCATCATGGATATTTCCTGGACTCTGAATGGGCTGGGCATCTTGGTGTGCTCTATGGACGGCTCTGTGGCATTCCTCGACTTCTCCCAGGATGAGCTTGGCGATCCCCTGAGCGAGGAGGAGAAGAGCCGCATTCACCAGTCCACCTATGGCAAGAGCCTAGCCATCATGACCGAGGCCCAGCTCTCCACAGCCGTCATTGAGAACCCTGAAATGCTCAAGTACCAGCGGAGGCAGCAGCAGCAGCAGCTAGACCAGAAGAGTGCCGCAACCAGGGAGATGGGCTCAGCCACCTCAGTCGCAGGCGTCGTCAACGGGGAGAGTCTTGAAGATATCAGGAAGAATCTTTTGAAGAAACAAGTTGAGACTCGGACGGCAGATGGCCGGAGAAGAATCACGCCTCTCTGCATAGCACAGCTGGACACTGGGGACTTCTCCACGGCATTCTTTAACAGCATCCCCCTCTCGGGCTCCCTGGCGGGCACCATGCTCTCTTCTCATAGCAGTCCACAGCTACTGCCACTGGACTCCAGTACCCCTAACTCCTTCGGCGCCTCGAAGCCTTGCACAGAGCCTGTGGTGGCTGCCAGTGCCAGACCTGCAGGCGATTCTGTCAATAAAGACAGTATGAATGCTACCTCTACTCCTGCTGCATTGTCACCGTCTGTGTTAACGACCCCGTCCAAGATCGAACCCATGAAAGCGTTTGACTCCCGGTTCACAGAGCGGTCCAAAGCCACACCAGGTGCTCCTGCCCTGACCAGCATGACTCCGACAGCTGTGGAAAGGTTAAAAGAGCAGAACCTTGTGAAAGAGCTGAGGCCCCGAGACCTCCTGGAGAGCAGCAGTGACAGCGATGAGAAAGTCCCTTTGGCTAAGCCTTCCTCACTGTCCAAGCGAAAACTTGAGCTTGAGGTAGAGACAGTAGAGAAGAAGAAGAAAGGGCGGCCTCGGAAGGACTCTCGTCTCATGCCCGTGTCTCTGTCTGTCCAGTCTCCAGCTGCCCTAACCGCAGAGAAAGAGGCCATGTGTCTGTCTGCACCAGCACTTGCACTGAAGCTGCCAATTCCAGGCCCCCAGAGAGCATTCACCCTCCAGGTCAGCTCCGATCCCTCCATGTACATTGAGGTGGAGAATGAAGTGACAGTGGTGGGGGGCGTGAAGCTGAGCCGCCTGAAGTGCAACCGGGAAGGGAAGGAGTGGGAGACGGTACTCACCAGCCGGATCCTCACTGCTGCGGGCAGCTGTGACGTGGTGTGTGTCGCCTGTGAAAAAAGGATGCTGTCAGTGTTCTCCACCTGTGGTCGCCGTCTCCTCTCTCCCATCCTCCTGCCATCCCCGATCTCTACTTTGCATTGCACAGGCTCCTACGTCATGGCGCTCACCGCTGCAGCCACACTCTCTGTCTGGGATGTTCACAGACAGGTGGTTGTGGTGAAAGAAGAGTCTCTACACTCCATCCTGGCAGGAAGTGATATGACGGTATCACAGATCTTGCTGACGCAGCATGGAATCCCAGTAATGAACCTGTCCGATGGGAAGGCGTACTGCTTTAATCCGTCACTTTCTACATGGAACCTGGTTTCTGACAAGCAGGACTCACTGGCTCAGTGTGCAGACTTTAGGAGCAGCCTGCCATCCCAGGACGCCATGCTGTGCTCAGGACCGTTAGCCATAATCCAGGGCCGCACCTCCAACTCGGGAAGGCAGGCTGCCCGGCTCTTCTCCGTGCCTCATGTGGTGCAGCAAGAGACCACCCTGGCCTACCTAGAGAACCAGGTGGCAGCAGCACTCACCCTGCAGTCCAGCCACGAGTACCGCCATTGGCTCCTCCTCTACGCACGGTACCTCGTAAACGAAGGG
>Hmol
ATGAAGCTCCTGAAGCCGACCTGGGTCAACCACAATGGCAAGCCGATTTTTTCAGTTGATATTCACCCTGACGGGACCAAGTTTGCAACTGGAGGACAAGGGCAGGATTCTGGGAAGGTTGTGATCTGGAATATGTCTCCAGTCCTCCAGGAGGATGACGAGAAGGATGAAAATATTCCCAAGATGCTTTGCCAGATGGACAATCACTTAGCATGTGTGAACTGTGTGCGGTGGTCAAACAGTGGGATGTATTTAGCTTCTGGGGGAGATGACAAACTGATTATGGTGTGGAAGCGGGCTACGTACATCGGCCCCAGCACCGTGTTCGGCTCCAGTGGTAAGCTTGCCAATGTGGAGCAGTGGCGGTGTGTCTCCATCCTCCGGAATCATTCAGGCGATGTGATGGATGTAGCATGGTCTCCCCATGATGCCTGGCTAGCCTCGTGCAGCGTGGATAACACTGTCGTCATCTGGAATGCTGTAAAGTTCCCAGAAATTCTAGCTACTCTGAGAGGTCATTCTGGCTTGGTCAAAGGGTTAACATGGGACCCTGTTGGTAAATACATAGCCTCTCAAGCTGATGACCGCAGCCTAAAGGTGTGGAGGACGCTGGACTGGCAGTTGGAGACCAGCATCACCAAGCCTTTTGATGAGTGTGGAGGAACGACCCATGTGTTGCGGCTCAGCTGGTCACCTGATGGGCATTACCTGGTGTCTGCCCATGCCATGAACAACTCAGGCCCCACTGCCCAGATCATCGAACGGGAGGGATGGAAGACCAACATGGACTTTGTTGGGCACCGGAAAGCTGTGACTGTCGTGAAATTCAACCCAAAAATCTTCAAAAAGAAGCAGAAGAATGGGAGTTCTGCAAAGCCCAGCTGCCCGTACTGCTGCTGTGCTGTTGGCAGCAAGGACCGCTCGCTTTCTGTCTGGCTCACATGTCTAAAACGGCCGCTGGTGGTCATCCATGAACTGTTTGACAAATCCATCATGGATATTTCCTGGACTCTGAATGGGCTGGGCATCTTGGTGTGCTCTATGGACGGATCTGTGGCATTCCTTGACTTCTCCCAGGATGAGCTTGGCGATCCCCTGAGCGAGGAGGAGAAGAGCCGCATTCACCAGTCCACCTATGGCAAGAGCCTAGCCATCATGACCGAGGCCCAGCTCTCCACAGCCGTCATTGAGAACCCTGAGATGCTCAAGTACCAGCGGAGGCAGCAGCAGCAGCAGCTGGACCAGAAGAGTGCCGTGACCAGGGAGATGGGCTCAGCCGCCTCAGTCGCAGGCGTCGTCAACGGGGAGAGTCTTGAAGATATCAGGAAGAATCTTTTGAAGAAACAAGTTGAGACTCGGACGGCAGATGGCCGGAGAAGAATCACGCCTCTCTGCATAGCACAGCTGGACACTGGGGACTTCTCTACGGCATTCTTTAACAGCATCCCCCTCTCGGGCTCCCTGGCGGGCACCATGCTCTCTTCTCATAGCAGTCCACAGCTACTGCCACTGGACTCCAGCACCCCTAACTCCTTCGGCGCCTCGAAGCCTTGCACAGAGCCTGTGGTGGCTGCCAGTGCCAGACCTGCAGGCGATTCTGTCAATAAAGACAGTATGAATGCTACCTCTACTCCTGCTGCATTGTCACCTTCTGTGTTAACGACCCCGTCCAAGATCGAACCCATGAAAGCGTTTGACTCCCGGTTCACAGAGCGGTCCAAAGCCACACCAGGTGCTCCTGCCCTGACCAGCGTGACTCCGACAGCTGTGGAAAGGTTAAAAGAGCAGAACCTTGTGAAAGAGCTGAGGCCCCGAGACCTCCTGGAGAGCAGCAGTGACAGCGATGAGAAAGTCCCTTCGGCTAAGCCTTCCTCATTGTCCAAGCGAAAACTTGAGCTTGAGGTAGAGACAGTAGAGAAGAAGAAGAAAGGGCGGCCTCGGAAGGACTCTCGTCTCATGCCTGTGTCTCTGTCTGTCCAGTCTCCAGCTGCCCTAACCGCAGAGAAGGAGGCCATGTGTCTGTCTGCACCAGCACTTGCACTGAAGCTGCCAATTCCAGGCCCCCAGAGAGCATTCACCCTCCAGGTCAGCTCCGATCCCTCCATGTACATTGAGGTGGAGAATGAAGTGACAGTGGTGGGGGGCGTGAAGCTGAGCCGCCTGAAGTGCAACCGGGAAGGGAAGGAGTGGGAGACGGTACTCACCAGCCGGATCCTCACTGCTGCGGGCAGCTGTGACGTGGTGTGTGTCGCCTGTGAAAAAAGGATGCTGTCAGTGTTCTCCACCTGTGGTCGCCGTCTCCTCTCTCCCATCCTCCTGCCATCCCCGATCTCTACTTTGCATTGCACAGGCTCCTACGTCATGGCGCTCACCGCTGCAGCCACACTCTCTGTCTGGGATGTTCACAGACAGGTGGTTGTGGTGAAAGAAGAGTCTCTACACTCCATCCTGGCAGGAAGTGATATGACGGTATCACAGATCTTGCTGACGCAGCATGGAATCCCAGTAATGAACCTGTCCGATGGGAAGGCGTACTGCTTTAATCCGTCACTTTCTACATGGAACCTGGTTTCTGACAAGCAGGACTCACTGGCTCAGTGTGCAGACTTTAGGAGCAGCCTGCCATCCCAGGACGCCATGCTGTGCTCAGGACCGTTAGCCATAATCCAGGGCCGCACCTCCAACTCGGGAAGGCAGGCTGCCCGGCTCTTCTCCGTGCCTCATGTGGTGCAGCAAGAGACCACCCTGGCCTACCTAGAGAACCAGGTGGCAGCAGCACTCACCCTGCAGTCCAGCCACGAGTACCGCCATTGGCTCCTCCTCTACGCACGGTACCTCGTAAACGAAGGG
>Nleu
ATGAAGCTCCTGAAGCCGACCTGGGTCAACCACAATGGCAAGCCGATTTTTTCAGTTGATATTCACCCTGACGGGACCAAGTTTGCAACTGGAGGACAAGGGCAGGATTCTGGGAAGGTTGTGATCTGGAATATGTCTCCAGTCCTCCAGGAGGATGACGAGAAGGATGAAAATATTCCCAAGATGCTTTGCCAGATGGACAATCACTTAGCATGTGTGAACTGTGTGCGGTGGTCAAACAGTGGGATGTATTTAGCTTCTGGGGGAGATGACAAACTGATTATGGTGTGGAAGCGGGCTACGTACATCGGCCCCAGCACCGTGTTCGGCTCCAGTGGTAAGCTTGCCAATGTGGAGCAGTGGCGGTGTGTCTCCATCCTCCGGAATCATTCAGGCGATGTGATGGATGTAGCATGGTCTCCCCATGATGCCTGGCTAGCCTCGTGCAGCGTGGATAACACTGTCGTCATCTGGAATGCTGTAAAGTTCCCAGAAATTCTAGCTACTCTGAGAGGTCATTCTGGCTTGGTCAAAGGGTTGACATGGGACCCTGTTGGTAAATACATAGCCTCTCAAGCTGATGACCGCAGCCTAAAGGTGTGGAGGACGCTGGACTGGCAGTTGGAGACCAGCATCACCAAGCCTTTTGATGAGTGTGGAGGAACGACCCATGTGTTGCGGCTCAGCTGGTCACCTGATGGGCATTACCTGGTGTCTGCCCATGCCATGAACAACTCAGGCCCCACTGCCCAGATCATCGAACGGGAGGGATGGAAGACCAACATGGACTTTGTTGGGCACCGGAAAGCTGTGACTGTCGTGAAATTCAACCCAAAAATCTTCAAAAAGAAGCAGAAGAATGGGAGTTCTGCAAAGCCCAGCTGCCCGTACTGCTGCTGTGCTGTTGGCAGCAAGGACCGCTCGCTTTCTGTCTGGCTCACATGTCTAAAACGGCCGCTGGTGGTCATCCATGAACTGTTTGACAAATCCATCATGGACATTTCCTGGACTCTGAATGGGCTGGGCATCTTGGTGTGCTCTATGGACGGATCTGTGGCATTCCTTGACTTCTCCCAGGATGAGCTTGGCGATCCCCTGAGCGAGGAGGAGAAGAGCCGCATTCACCAGTCCACCTATGGCAAGAGCCTAGCCATCATGACCGAGGCCCAGCTCTCCACAGCCGTCATTGAGAACCCTGAGATGCTCAAGTACCAGCGGAGGCAGCAGCAGCAGCAGCTGGACCAGAAGAGTGCCGCGACCAGGGAGATGGGCTCAGCTGCCTCAGTCGCAGGCGTCGTCAATGGGGAGAGTCTTGAAGATATCAGGAAGAATCTTTTGAAGAAACAAGTTGAGACTCGGACGGCAGATGGCCGGAGAAGAATCACGCCTCTCTGCATAGCACAGCTGGACACTGGGGACTTCTCTACGGCATTCTTTAACAGCATCCCCCTCTCGGGCTCCCTGGCGGGCACCATGCTCTCTTCTCATAGCAGTCCACAGCTACTGCCACTGGACTCCAGTACCCCTAACTCCTTCGGCGCCTCGAAGCCTTGCACAGAGCCTGTGGTGGCTGCCAGTGCCAGACCTGCAGGCGATTCTGTCAATAAAGACAGTATGAATGCTACCTCTACTCCTGCTGCATTGTCACCTTCTGTGTTAACGACCCCGTCCAAGATCGAACCCATGAAAGCGTTTGACTCCCGGTTCACAGAGCGGTCCAAAGCCACACCAGGTGCTCCTGCCCTGACCAGCGTGACTCCGACAGCTGTGGAAAGGTTAAAAGAGCAGAACCTTGTGAAAGAGCTGAAGCCCCGAGACCTCCTGGAGAGCAGCAGTGACAGCGATGAGAAAGTCCCTTCGGCTAAGCCTTCCTCACTGTCCAAGCGAAAACTTGAGCTTGAGGTAGAGACAGTAGAGAAGAAGAAGAAAGGGCGGCCTCGGAAGGACTCTCGTCTCATGCCTGTGTCTCTGTCTGTCCAGTCTCCAGCTGCCCTAACCGCAGAGAAGGAGGCCATGTGTCTGTCTGCACCAGCACTTGCACTGAAGCTGCCAATTCCAGGCCCCCAGAGAGCATTCACCCTCCAGGTCAGCTCCGATCCCTCCATGTACATTGAGGTGGAGAATGAAGTGACAGTGGTGGGGGGCGTGAAGCTGAGCCGCCTGAAGTGCAACCGGGAAGGGAAGGAGTGGGAGACGGTACTCACCAGCCGGATCCTCACTGCTGCGGGCAGCTGTGACGTGGTGTGTGTCGCCTGTGAAAAAAGGATGCTGTCAGTGTTCTCCACCTGTGGTCGCCGTCTCCTCTCTCCCATCCTCCTGCCATCCCCGATCTCTACTTTGCATTGCACAGGCTCCTACGTCATGGCGCTCACCGCTGCAGCCACACTCTCTGTCTGGGATGTTCACAGACAGGTGGTTGTGGTGAAAGAAGAGTCTCTACACTCCATCCTGTCAGGAAGTGATATGACGGTATCACAGATCTTGCTGACGCAGCATGGAATCCCAGTAATGAACCTGTCCGATGGGAAGGCGTACTGCTTTAATCCGTCACTTTCTACATGGAACCTGGTTTCTGACAAGCAGGACTCACTGGCTCAGTGTGCAGACTTTAGGAGCAGCCTGCCATCCCAGGACGCCATGCTGTGCTCAGGACCGTTAGCCATAATCCAGGGCCGCACCTCCAACTCGGGAAGGCAGGCTGCCCGGCTCTTCTCCGTGCCTCATGTGGTGCAGCAAGAGACCACCCTGGCCTACCTAGAGAACCAGGTGGCAGCAGCACTCACCCTGCAGTCCAGCCACGAGTACCGCCATTGGCTCCTCCTCTACGCACGGTACCTCGTAAACGAAGGG
>Ssyn
ATGAAGCTCCTGAAGCCGACCTGGGTCAACCACAATGGCAAGCCGATTTTTTCAGTTGATATTCACCCTGACGGGACCAAGTTTGCAACTGGAGGACAAGGGCAGGATTCTGGGAAGGTTGTGATCTGGAATATGTCTCCAGTCCTCCAGGAGGATGACGAGAAGGATGAAAATATTCCCAAGATGCTTTGCCAGATGGACAATCACTTAGCATGTGTGAACTGTGTGCGGTGGTCAAACAGTGGGATGTATTTAGCTTCTGGGGGAGATGACAAACTGATTATGGTGTGGAAGCGGGCTACGTACATCGGCCCCAGCACCGTGTTTGGCTCCAGTGGTAAGCTTGCCAATGTGGAGCAGTGGCGGTGTGTCTCCATCCTCCGGAATCATTCAGGCGATGTGATGGATGTAGCGTGGTCTCCCCATGATGCCTGGCTAGCCTCGTGCAGCGTGGATAACACTGTCGTCATCTGGAATGCTGTAAAGTTCCCAGAAATTCTAGCTACTCTGAGAGGTCATTCTGGCTTGGTCAAAGGGTTGACATGGGACCCTGTTGGTAAATACATAGCCTCTCAAGCTGATGACCGCAGCCTAAAGGTGTGGAGGACGCTGGACTGGCAGTTGGAGACCAGCATCACCAAGCCTTTTGATGAGTGTGGAGGAACGACCCATGTGTTGCGGCTCAGCTGGTCACCTGATGGGCATTACCTGGTGTCTGCCCATGCCATGAACAACTCAGGCCCCACTGCCCAGATCATCGAACGGGAGGGATGGAAGACCAACATGGACTTTGTTGGGCACCGGAAAGCTGTGACTGTCGTGAAATTCAACCCAAAAATCTTCAAAAAGAAGCAGAAGAATGGGAGTTCTGCAAAGCCCAGCTGCCCGTACTGCTGCTGTGCTGTTGGCAGCAAGGACCGCTCGCTTTCTGTCTGGCTCACATGTCTAAAACGGCCGCTGGTGGTCATCCATGAACTGTTTGACAAATCCATCATGGATATTTCCTGGACTCTGAATGGGCTGGGCATCTTGGTGTGCTCTATGGACGGATCTGTGGCATTCCTCGACTTCTCCCAGGATGAGCTTGGCGATCCCCTGAGTGAGGAGGAGAAGAGCCACATTCACCAGTCCACCTATGGCAAGAGCCTAGCCATCATGACCGAGGCCCAGCTCTCCACAGCCGTCATTGAGAACCCTGAGATGCTCAAGTACCAGCGGAGGCAGCAGCAGCAGCAGCTGGACCAGAAGAGTGCCCCGACCAGGGAGATGGGCTCAGCCGCCTCAGTCGCAGGCGTCGTCAACGGGGAGAGTCTTGAAGATATCAGGAAGAATCTTTTGAAGAAACAAGTTGAGACTCGGACGGCAGATGGCCGGAGAAGAATCACGCCTCTCTGCATAGCACAGCTGGACACTGGGGACTTCTCTACGGCATTCTTTAACAGCATCCCCCTCTCGGGCTCCCTCGCGGGCACCATGCTCTCTTCTCATAGCAGTCCACAGCTACTGCCACTGGACTCCAGTACCCCTAACTCCTTCGGCGCCTCGAAGCCTTGCACAGAGCCTGTGGTGGCTGCCAGTGCCAGACCTGCAGGCGATTCTGTCAATAAAGACAGTATGAATGCTACCTCTACTCCTGCTGCATTGTCACCTTCTGTGTTAACGACCCCGTCCAAGATCGAACCCATGAAAGCGTTTGACTCCCGGTTCACAGAGCGGTCCAAAGCCACACCAGGTGCTCCTGCCCTGACCAGCGTGACTCCGACAGCTGTGGAAAGGTTAAAAGAGCAGAACCTTGTGAAAGAGCTGAGGCCCCGGGACCTCCTGGAGAGCAGCAGTGACAGCGATGAGAAAGTCCCTTCGGCTAAGCCTTCCTCACTGTCCAAGCGAAAACTTGAGCTTGAGGTAGAGACAGTAGAGAAGAAGAAGAAAGGGCGGCCTCGGAAGGACTCTCGTCTCATGCCTGTGTCTCTGTCTGTCCAGTCTCCAGCTGCCCTAACCGCAGAGAAGGAGGCCATGTGTCTGTCTGCACCAGCACTTGCACTGAAGCTGCCAATTCCAGGCCCCCAGAGGGCATTCACCCTCCAGGTCAGCTCCGATCCCTCCATGTACATTGAGGTGGAGAATGAAGTGACAGTGGTGGGGGGCGTGAAGCTGAGCCGCCTGAAGTGCAACCGGGAAGGGAAGGAGTGGGAGACGGTACTCACCAGCCGGATCCTCACTGCTGCGGGCAGCTGTGACGTGGTATGTGTCGCCTGTGAAAAAAGGATGCTGTCAGTGTTCTCCACCTGTGGTCGCCGTCTCCTCTCTCCCATCCTCCTGCCATCCCCGATCTCTACTTTGCATTGCACAGGCTCCTACGTCATGGCGCTCACCGCTGCAGCCACACTCTCTGTCTGGGATGTTCACAGACAGGTGGTTGTGGTGAAAGAAGAGTCTCTACACTCCATCCTGGCAGGAAGTGATATGACGGTATCACAGATCTTGCTGACGCAGCATGGAATCCCAGTAATGAACCTGTCCGATGGGAAGGCGTACTGCTTTAATCCGTCACTTTCTACATGGAACCTGGTTTCTGACAAGCAGGACTCACTGGCTCAGTGTGCAGACTTTAGGAGCAGCCTGCCATCCCAGGACGCCATGCTGTGCTCAGGACCGTTAGCCATAATCCAGGGCCGCACCTCCAACTCGGGAAGGCAGGCTGCCCGGCTCTTCTCCGTGCCTCATGTGGTGCAGCAAGAGACCACCCTGGCCTACCTAGAGAACCAGGTGGCAGCAGCACTCACCCTGCAGTCCAGCCACGAGTACCGCCATTGGCTCCTCCTCTACGCACGGTACCTCGTAAACGAAGGG
```
