## Supplementary material for "Remote homology and functional genetics unmask deeply preserved Scm3/HJURP orthologs in metazoans": Data S1

```
#Hymenoptera_Diptera_Nterminus
>NP_650597_extraction
MANAVVDEETLEAM-VYERSKAWSSKMADFA-SLEDGMEIDVAEFDN--------------------------------------------------------------------LFHGEDEDPDL---DDVAKE
>XP_034126806_extraction
MSHAAFDEETLETL-VFERSKRWANTMKHFM-EVDDGEEIDMENIEN--------------------------------------------------------------------LFKGEERDPDV---------
>XP_037913346_extraction
EDLSDVQDLLPDDQELCERSSRWAQMFEKHQNDREDGDVRLVTYVEL--------------------------------------------------------------------SGKSEDSDAQT---------
>XP_035782309_extraction
SSKVNFSEVLPDDEKIISRNLAWRKILERYSKAGNVDNDEGVLISDF----------------------------------------------------------------------------------------
>XP_043267139_extraction
RDPG-VGFNLPREV-IQRRENVWNNFFDKYNNKVPNDVVLNMLTMEPVESVSNENNNEEEEGDDEDNDEDDDEDNDEDNKEYYSKCRA---PIRKLPALIQYWVDTGNPPYQL--TGDENHSDTGS---SLSEGE
>XP_033296956_extraction
KHYS--TFKISPTV-IEERQKFWNELFLKYSERVSDEPELDIFTLKP--------------------------CRKKFYEEEKTKVETIKQPMCKPLSVVQYWVNTGYLPYKELYVNKDKQLNIEL---SLTSEE
>XP_014469086_extraction
KDYI-VHFQIPKEV-LENRIKTWDNLFDKYLEKMSDDIELNLETLEP------------EE---EE----------FSDEDYSCG--V---PICKSATLIQYWINTGNTGYSAL-FKKNESSESDSFVLSLSEEE
>XP_032680425_extraction
KGSI-VNFQIPKEV-LENRIKTWNSLFDKYSEEMSDDIELNIETLEP------------EEEETEE----------FSEEEFNCG-RV---PMRKPATLVQYWINTGNTPYKIF-LDKEELSESGS---SLSEEK
>XP_011340513_extraction
KEHI-TDFQLPKEL-LEFREEVWRNLFDKYMEEMSDEIEVNVDTLEP------------DPDEDQEDEENDEQ---FSSIECKSGQRA---PMRKPACLVQYWIDTGNPPYKML-LNRGETSEAGS---SLSEKE
>XP_029676394_extraction
KDHI-FNFQIPKKL-LKVREKSWVNLFGKYSKKMSDDIVLNVDTLEP------------DEEEIEKE---------VCEEEYTCEQRI---PMRKPAILIQYWINTGNQPYKAL-LDENELSDTGV---SLSEKD
>XP_011881063_extraction
RDST-CNFQIPEQL-LEAREKTWNNLFTRYSEETSDDIEINVDTLEP------------EEEEEEEEEEEEEEENAIREQDFSCGQRI---PMRKPATLVQYWIDTGNPPYMAQ-LDENESSEAGS---SLSEKE
>XP_011630834_extraction
KDDI-FDFQIPKEL-LEVRKKTWSNLFNKYSKEIADDIELNVDTLEP------------QEEEEEKQGTGEEKE--ISEEEYSCGRRIHRTPMRIPATLVQYWINTGNPPYKML-LNESKVSESGS---SLSEKE
>KYN05478_extraction
KSSA-FNLQISEEL-LKVRKKIWDNLLDKYSKEMSDDKEINIYTLEL------------EEDEENEK----EKV--VSEEEYSCEQRV---YMPKPAIFIQYWINTGNSPYKIL-PYENELSEACS---SLSEKE
>XP_011064546_extraction
KGSI-FNFQIPEKL-LEVRKKTWDNLLNKYSKEMSDDIELNVDTLEP------------VEDEEN-------KV--VSEGEYSCGQRI---PMRKPATFVQYWINTGNPPYKTL-LDENELSEAGS---SLSEKE
>XP_018356778_extraction
KGSI-FNFQLSEKL-LEVRKKTWDNLLNKYSKEMSDDIELNVDTLEP------------VEDEEN-------KV--ISEGEYSCGQRV---PMRKPATFVQYWINTGNPPYKTL-LEENELSEAGS---SLSEKE
>XP_040226256_extraction
PKTTNVEEVLPNDEDLGRRNCSWRELLRKYE--------------EP--------------------------------------------------------------------IGSTENPSDQS---------
>XP_038104895_extraction
KPSFRVDQVLPDDDRLGARSNVWRTIMDR-------------------------------------------------QGFFRCSLAL----VQRLARSVGSWFALDGGRKRKL-APDPEGEDPGE---------
>XP_039436653_extraction
KPSFRVDQVLPDDDRLGARSNVWRTIMDR-------------------------------------------------QGFFRCSLAL----VQRLARSVGSWFALDGGRKRKL-SPDPEGEDPGE---------
>XP_001650400_extraction
KPSIVIEEVLPDDDRLGERGKLWKCLMETIR-VGSAVIEQQLRLWYL--------------------------------------------VIVHGMQAFRRWLVLRGRKRKLD-PPPSIVDAPDE----LATGE
>XP_019528557_extraction
KPSIVIEDVLPDDDRLGQRGKLWKSFMETIT-VTSVVIEQQLRCWYL--------------------------------------------LIVHSIQALQRWLVLRGRKRKLE-LPRLPPLDVAK---DLTSGE
>XP_024943822_extraction
KEEDVSIFNIPEEI-ILKRKEVWNKLFLKYSENVSDETELDIHTFEP------------VEENNK---------------SHELEPRL---PMRKPSYQVQYWVDTGMPPYKA--LDENNHSDPGS---SLSEYE
>OXU30058_extraction
EQAIPFDFEVPQHI-LERRKLLWNGLFQKYS-SMVSEVAFNIRTMKP------------EEVKDM-----------QEVMGKSTEPRM---PMRKSMSMVQYWVDTGNQPYMEN-FNNRTHSDPGS---SLAEEE
>XP_001603895_extraction
EQAIPFDFEVPQHI-LERRKLLWNGLFQKYS-SMVSEVAFNIKTMKP------------QEVKDM-----------QEVMEKPTEPRM---PMRKSMSMVQYWVDTGNQPYMEN-VNDRTHSDPGS---SLAEEE

#Cal1Cterminus
>XP_035775400_extraction uncharacterized protein LOC118457717 [Anopheles albimanus]
FVIYRPKTIQREL-----PDTARLVIRMDDLTLDGITKPWHLEKFR----EFNY---SIHPNSTILFYP-SDSESEQRPVSDPSLSC---------DTSLDDDDPILTFKW-----L
>XP_021713206_extraction uncharacterized protein LOC5566035 isoform X2 [Aedes aegypti]
IVVYEPKTIQPNL-----GPKDVVRINYADLKLEQVTKPRHLDKFK----TFTC---LIHPNSTVRFFP-SDSEEDLPAPSKANTLPLDDDD----DESYDEDDPILTFNLRDSGRL
>KXJ81621_extraction hypothetical protein RP20_CCG018727 [Aedes albopictus]
IVVYEPKKIQPNI-----GANEAVRITYSDLTLDQVTKARHLEKFK----KFNY---LIHPNSTVRFFP-SDSEEDGPAPTIATTTTTFPSDDDDGDESFDEDDPILTFNPREASRL
>CAD7084431_extraction unnamed protein product [Hermetia illucens]
IILYSPNLTGTPP-----SLLNKQKLKITQKDLESSVGSEMKKRFLGSRKNFHY---ECSAKSQLVFIP-PSEANAI-------------------SSSGEEEDPIGSANN---GKI
>XP_017473018_extraction PREDICTED: uncharacterized protein LOC108363992 isoform X1 [Rhagoletis zephyria]
ILLYKPQQKQQLQ---------GAYFQVTKELLSDVIGEKDACRFL----KHHLGRLSFPNTSTVYYCP-PEEEL---------------------SSSDSDDDPLQKVGR--CGEL
>XP_004536600_extraction uncharacterized protein LOC101453484 isoform X1 [Ceratitis capitata]
LVIYTPNQKEGRS---------NEYFQVTEEILGSVVGKERARGFL----KYNVGRLTFPKSSTVYYCP-PELEP---------------------SSSESDDDPLLKIGC--YGEL
>XP_014089891_extraction uncharacterized protein LOC106617312 [Bactrocera oleae]
IMLYTPQHKALSM---------DGNFKVTKELMSSVVGEKHTRRFF----KYHIGRLIFPKTSTIYYCP-PETEL---------------------SSSESDEDPLQKAGC--CGEL
>XP_011186338_extraction uncharacterized protein LOC105214548 [Zeugodacus cucurbitae]
IMLYTPQRKARTL---------DGHFQVTKELMSSVIGEEHTRRFF----KYHIGKLTFPKSSTVYYCP-PETDL---------------------SSSDSDDDPLLKVGC--CGEL
>XP_037819328_extraction uncharacterized protein LOC119608850 [Lucilia sericata]
ILIYAPHNRSMAP---AHSFTSDGYFTITKEHLSGVIGEKPAEKFL----KYYIGRKRFNSNSTIYFRP-PIAASLGGNNI---------------SSSSDSDDDLDNLGQ--YGDL
>XP_030381123_extraction uncharacterized protein LOC115628984 [Scaptodrosophila lebanonensis]
ILLYAPPERGPAS--------SSSKFELTEQSLGGIIGERTARKFL----KYHVGSRSFDSRLSVYYRPSPKLRAALTAGVDSLDLCS-S------SSSDSDDDIFEYAQR--YGNI
>XP_001993765_extraction uncharacterized protein LOC6567306 [Drosophila grimshawi]
ILLYAPGSDQSQSQQSFSSNSSVGNFTLTEHALNPIIGQRRALKFI----KYHMGHRSFDSRYSVYYRPSAKLAALLQTDAKSLDLQS-S------SSSGSDDDIFERVQR--YGDV
>NP_650597_extraction chromosome alignment defect 1 [Drosophila melanogaster]
ILLHSPSAPEGAS------------FTLTEQGLGKIIGERWARKYL----KYHIGSRSFDSRHSVYYQPTPQLAAALSAPQDAQNIGNIS------GSSASDDDIFEQINR--YGTV

#Cal1scm3domain
>XP_035775400_extraction uncharacterized protein LOC118457717 [Anopheles albimanus]
TTNVEEVLPNDEMLGRRNCCWRELVKKYE-NMIEDPEQAMDIDTVMKVLDQDMDSKESSVSDV-EEASSQCDSAE
>XP_021713206_extraction uncharacterized protein LOC5566035 isoform X2 [Aedes aegypti]
SIVIEEVLPDDDRLGERGKLWKCLMEKYA-KTKDRNE--MELENVCNMLDYE-VSDKSDASDV--ETDALCEEED
>KXJ81621_extraction hypothetical protein RP20_CCG018727 [Aedes albopictus]
SIVIEDVLPDDDRLGQRGKLWKSFMEKYA-KKKEDKE--MVFDSVCNMLDYE-PSDHSDASDV--ETDAQCEEDD
>CAD7084431_extraction unnamed protein product [Hermetia illucens]
LSDVQDLLPDDQELCERSSRWAQMFEKHQNDREDGDVRLVTYVELSGKSEDS-DAQTEETVDP-KEFEDNVTKED
>XP_017473018_extraction PREDICTED: uncharacterized protein LOC108363992 isoform X1 [Rhagoletis zephyria]
FINLTTL---DELTFKRSKWWSSFLEGLG-EHDSTEV--FYLDELEEKYKDE-FADLDGRNNT-KEAEESDVAED
>XP_004536600_extraction uncharacterized protein LOC101453484 isoform X1 [Ceratitis capitata]
LISENVL---EELAFRRCTWWSNLIENFS-ERVDGVE--LDILSLDQQFKDD--LDKDDMEDV-EEAEEEQMNED
>XP_014089891_extraction uncharacterized protein LOC106617312 [Bactrocera oleae]
IINENML---QDLEYRRCTWWSSFLEKMA-ECDDGEV--YDVNSLNKQFDDD-----SSNDDA-DEAEEVKDLED
>XP_011186338_extraction uncharacterized protein LOC105214548 [Zeugodacus cucurbitae]
IINVNTL---EELEYRRCTWWSSFLENMS-EREDGEV--YDVNSIAEKFDDD-----TSSDDA-DEAEEVQVLED
>XP_037819328_extraction uncharacterized protein LOC119608850 [Lucilia sericata]
LFDLEHL---QQLTYERSKTWASFLDNVA-EKETLVE--IDINNLEDIYGPE-CDENDTLEEL-ASMEDEDFEEV
>XP_030381123_extraction uncharacterized protein LOC115628984 [Scaptodrosophila lebanonensis]
LLDEEEL---EALVYERSKIWSSLLKCFE-EQDDEEI--IEMHNIEKLFESDVEDNDESVAGT-DEAEEDDVEDD
>XP_001993765_extraction uncharacterized protein LOC6567306 [Drosophila grimshawi]
LVDEEQL---ETLAYERSKVWSSFLKRYE-DIDEGKE--IEVHAIDQLYKDE--DDEDEYDGI-EEADEETVEED
>NP_650597_extraction chromosome alignment defect 1 [Drosophila melanogaster]
VVDEETL---EAMVYERSKAWSSKMADFA-SLEDGME--IDVAEFDNLFHGE--DEDPDLDDVAKEAVEDNVPDE

#scm3 domain excluding fish and tetrapods
>Trichoplax_extraction hypothetical protein TrispH2_006472 [Trichoplax sp. H2]
RLKLSIEQVIRKYDKPFENS--DVVELSNMTIIKKGDTLTKLPK-RLDFG
>Yesso_scallop_extraction hypothetical protein KP79_PYT13079 [Mizuhopecten yessoensis]
RYNANIDAIIEKYGKPSKYV--DIVDLDNLEITTSKGML-RRQV-PRHFG
>Sea_Urchin_extraction A new protein sequence entered manually
RFQINLESIINKYDKPFEDS--PILDLQEMSLFKPFGWTPLATD-LQK-G
>Priapulus_worm_extraction PREDICTED: uncharacterized protein LOC106815929 [Priapulus caudatus]
RLERNFAHIIEKYGQHDNSS--DVIDLDSLSIIRDRGQLSKQPS-PKIFG
>Horn_Snail_extraction PREDICTED: uncharacterized protein LOC106067148 [Biomphalaria glabrata]
RFKTNFDSIYEKYQRPFLDD--DLVELKNLTIKKDNGFL-QIKK-SVLFG
>Polychaete_worm_extraction DgyrCDS9999 [Dimorphilus gyrociliatus]
FYLANLDKICKKYNHEFTSS--DVVDIDSLRICEDNGFLTNRTD-HWKFG
>Starfish_Anneissia_extraction uncharacterized protein LOC117125200 [Anneissia japonica]
KLEYNFESIIAKYDHPFPND--DEIDLNAFHVITDNGRLRNLRA-GTTFG
>Water_bear_extraction hypothetical protein BV898_05607 [Hypsibius dujardini]
RVLQNLALICEKYGREFKDSDTDIVDLSRMEILRDNGQIRGLKDRASHIG
>S_rosetta_extraction uncharacterized protein PTSG_00181 [Salpingoeca rosetta]
NFKSALENIIAKYSHAFENT--DVIDLETNTIVENYGLIESLGN-PNSSR
>Starfish_Lingula_extraction uncharacterized protein LOC106156701 [Lingula anatina]
RYRTNLEAIIDKYNKPFHRD--DIIDLESFVIENEVGRLKKIKK-AQAFG
>M_brevicollis_extraction uncharacterized protein MONBRDRAFT_9717 [Monosiga brevicollis MX1]
KLCRSIEAIIAKYSHEFPDS--DVVDLEAMVICEDRGEL-KSGN-AHLFG
>Starfish_acanthaster_extraction uncharacterized protein LOC110973174 isoform X1 [Acanthaster planci]
KFRMNLEAIIAKYDRPFADS--DVLDLNDMKVVEDRGFLGSVKT-MKI-G
>Starfish_Asteria_extraction uncharacterized protein LOC117293884 [Asterias rubens]
RFRTNLEAIIDKYDRPFVES--DVLDLSNMTVVEDRGSIGRTGK-IRI-G

#scm3 excluding deuterostomes
>Horseshoe_Crab_extraction A new protein sequence entered manually
QSKARYLCSIDSIIRKYEYLAQQEEIADEIDLYKLEIAEDRGFV
>XP_021000760_extraction uncharacterized protein LOC107447184 [Parasteatoda tepidariorum]
KSKQRFCNSLDKMLEKYVKMSQEGHCNAEVDLNDFSVYNNDDYL
>Eastern_oyster_extraction uncharacterized protein LOC111126111 isoform X1 [Crassostrea virginica]
NRLRRFKSNLQHIFEKY---ENCVDDDTEIDLCDLSVCRGRKQF
>Yesso_scallop_extraction hypothetical protein KP79_PYT13079 [Mizuhopecten yessoensis]
ENTRRYNANIDAIIEKY---GKPSKYVDIVDLDNLEITTSKGML
>Apple_Snail_extraction uncharacterized protein LOC112559012 isoform X1 [Pomacea canaliculata]
TNAKQIQTDIEKIIEKY---DREFHDDDVLELCSLYIYKDRGKL
>Flatworm_extraction unnamed protein product [Schistosoma mattheei]
-MDPSFMIKLNNIAEKY---NYEFRDCDIVDLTEFSVTKTGDFL
>ELT94853_extraction hypothetical protein CAPTEDRAFT_225207 [Capitella teleta]
QNLTEAQEDWRNIIKKY---DRVFDKSDEIDLNTLTIVEDRGHI
>Priapulus_worm_extraction PREDICTED: uncharacterized protein LOC106815929 [Priapulus caudatus]
QSRLRLERNFAHIIEKY---GQHDNSSDVIDLDSLSIIRDRGQL
>S_rosetta_extraction uncharacterized protein PTSG_00181 [Salpingoeca rosetta]
ESISNFKSALENIIAKY---SHAFENTDVIDLETNTIVENYGLI
>Polychaete_worm_extraction DgyrCDS9999 [Dimorphilus gyrociliatus]
FLKDFYLANLDKICKKY---NHEFTSSDVVDIDSLRICEDNGFL
>M_brevicollis_extraction uncharacterized protein MONBRDRAFT_9717 [Monosiga brevicollis MX1]
QSEHKLCRSIEAIIAKY---SHEFPDSDVVDLEAMVICEDRGEL

#eukaryotic scm3 domain
>CAI4225225_extraction_extraction  (0 aa)
-----------DDHDLLQELKKSRLRLKYNWENLFKKYENITESGIEVQLDTFEVYAPVGMDRKIVVK-EVEKHEFLGSQ
FG------
>X_tropicalis_extraction_extracti  (0 aa)
RGTCVVVWDDRFESDFFVCLDKNEKIFQARMRQILEKYNKPFEEDVLVDIKSLAYITPNKLLS------QNFDSKASCTQ
RTH-----
>Human_extraction_extraction  (0 aa)
-----MEGEDVEDDQLLQKLRASRRRFQRRMQRLIEKYNQPFEDTPVVQMATLTYETPQGL--------RIWGGRLIKER
NKGE----
>XP_070557938_extraction_extracti  (0 aa)
--------------NFRSHLQNSHMSFRERWNSILDKYNQPFDDDDEIIWSSMEVIK--------------YGKETIGGN
DYLTKLFD
>RDD41302_extraction_extraction  (0 aa)
---------IGNGNIAVHYRFQFQRRLKLSIEQVIRKYDKPFENSDVVELSNMTIIKKGDTLTKLPKR-LDFGSLFTGIK
T-------
>CAH1263383_extraction_extraction  (0 aa)
--------------DFEEERRGITARMKAAMESIIDKYQNVGEEEDFFTMDDLQICEDKGQLKHQ-EV-AHFGFLQ----
--------
>XP_067948887_extraction_extracti  (0 aa)
-----------------DRLSCSKDSYYQIIDYITNKYKDVEPEDDVIDLNSLTIVRNKGFIRKLVQKERNVWISKTGGS
ADGYQTE-
>XP_022237972_extraction_extracti  (0 aa)
--------NKKMKDILDLLTMQSKARYLCSIDSIIRKYEYLAQQEDEIDLYKLEIAEDRGFVRKIQD--GRLGFITSARF
--------
>XP_063402759_extraction_extracti  (0 aa)
--------------RFIFEEKDNLRRYKSNIDAIIRKYDRHFPDDAEIDLTTLTSFRDESVVKKL-KS-KPFGHSKLFTT
KKKEL---
>XP_014675948_extraction_extracti  (0 aa)
--------------SLEEQRHQSRLRLERNFAHIIEKYGQHDNSSDVIDLDSLSIIRDRGQLSKQPSP-KIFGYSRLAAT
SCLD----
>S_rosetta_extraction_extraction  (0 aa)
---------------MEQERLESISNFKSALENIIAKYSHAFENTDVIDLETNTIVENYGLIESLGNP-NSSRRCTTTRV
KPRRK---
>XP_065196999_extraction_extracti  (0 aa)
------------------MFQESKRKVRANFTAIFEKYSDDTPS-DVVDLRTFKIVKDRGQIRNMKER-RGVGCAAVWQE
VEAGN---
>XP_038057064_extraction_extracti  (0 aa)
---------GNRASPFRKEKERISRRFQMNLEAIIAKYDRPFSGSDVVDLNDMTIVEDQGFIGSM-KP-QKIGTVRLAVD
KAS-----
>ELT94853_extraction_extraction  (0 aa)
--------------TFCDKSRQNLTEAQEDWRNIIKKYDRVFDKSDEIDLNTLTIVEDRGHINDASFPFREFGKCSLGKH
KMKGKKV-

#choanoflagellate and fungi scm3 domain
>EJW01472_extraction
-MLDNFSTKFFSRIDEICKKYSVMDDKDDQIDLENLEIIKGLGESKKIKSVPIGSLY
>XP_012182821_extraction
ESRKTSDQKLVAFWAQLGERYNRPLAEDDIIDLRDGSIVKDRGILRGLSKKYVGYFG
>6_extraction
KERQQSVDKLKFTIDQIIEKYSTVDNDTDVVDLENGNLIIDRGELASLDKSGFGS--
>8_extraction
KLRSQSLRRLQFKMEEILEKYNDPFESSEVLDLETGRIHNKKGFLRSIRATGLGMTL
>CAD6565052_extraction
EARLESSIRLQRAWESICERYERDDHADDVYDLETGEIVEDGGYLKTGDVLEVGAFG
>10_extraction
AQRRKLEERFAHTLGSIISKYEQKGAESDVLDLDTEEVVEDHGDLAKMEDGSFGDYH
>9_extraction
ARRQDVQNRYNHSMNTIIAKYEAEGAEGDVLDLDTEEVVEDHGELASMKAGCFGMKI
>5_extraction
TQRQENLGRLRSCFDAIIAKYSKPQKCVDVLDLENECVVEDYGVLQSIPDGQYGTLG
>XP_001747460_extraction
EGHRQSEHKLCRSIEAIIAKYSHEFPDSDVVDLEAMVICEDRGELKSGNAHLFGTMH
>3_extraction
EKRRENVAMFQHKLNEIIAKYSFAFENTDIVDLSTGEIIEDYGLVRCLKTN--GGLT
>4_extraction
EKRRENVVAFKHKLSEIIAKYSFAFENTDIVDLTTGEVVEDYGLVRCLQTN--GGLT
>Scm3_extraction
WLNRDSVLNFKASLDGIIAKYSHAFEGTDVIDLETGEIVEDYGLLRSMDRRT-SCIG
>XP_004998732_extraction
QERLESISNFKSALENIIAKYSHAFENTDVIDLETNTIVENYGLIESLGNPN-SSRR
>7_extraction
AAKQASIARLHRNMRSIIAKFANNDDDSDVVDLETGEIVEDHGFLERLEANELGDGS
>2_extraction
AGRAESVLRLHASLNHIIEKYSHPFVNSDVLDLENEEIVEDHGTLRSLEPQAFGSFA
>1_extraction
---MRSLQRLQRSMNSIIAKYSRTFDDTDVVDLETGRVVEDHGTLRSLPD-NFSATQ
>TIB96509_extraction
FKRYISNLKLGNTWDLIAAKYGNIDAEDDEVDILTGEIISDRGHLRNLERITFGGRS
>XP_455312_extraction
ERHKKADENMKRVWSQIIQKYESIDNQGDVIDLQTGEVIEDNGHLRNLSNEK-SVLH
>KAI9142674_extraction
VQREHSRLRLKSAWDSIIERYSQEFDDDDEIDLLTEEIIVDRGFLRNQPIRKIGTLT
>XP_021877126_extraction
QRRGESLNRLTSAWNEIFERYGKETEDDDEIDLSTGELIVDNGVLRSKNITLFGSLT
>KAJ3188836_extraction
FHRLQSQTRLKAAWDSICEKYGREFDDADEIDLMTGEIVVDNGWVRNTEVCVFGEVF
>KAJ3213890_extraction
YLRLQSRHRLKTAWESLFERYGRSFDDTDEIDIETGKVVVDRGFFRGTPSRRFGMLA
>KFH43868_extraction
KRRAMAGNRFQRAMAGIFSKYGRDFTDGDEIDLETGEVIVDNGHLAHMRYEGDVGVE
>POF25970_extraction
REREENKKRLKSRFEQIFEKYEHDFTGGDEIDLETGEVIVDNGHIARMKHEADPGTG
>XP_019022164_extraction
LLRHEAQDRLRTTWEDIIERYSRPGIVADEIDLETGEVVVDNGHLRGMERLEFGDVE
>KAI9225533_extraction
QAREGSLSRLHMTWRDIIQRYNRSFEGSDEIDLQTGQVVVDQGHLRRVDRRGIGGVD
>RKP14767_extraction
QAREGSLSRLQTTWRDIIQRYNRSFEGSDEIDLQTGEVVVDQGHLRQVDRRGIGGED
```
